# Fully integrated SNV, fusion, and isoform analysis of cancer drivers with FLAIR3 for improved functional interpretation

**DOI:** 10.1101/2022.08.01.502364

**Authors:** Colette Felton, Andrea Galvez, Tanvi Damle, Kevin M. Levine, Mark Diekhans, Eunice Lopez Fuentes, Taylor S. Won, Christopher Vollmers, Alejandro Sweet-Cordero, Alice H. Berger, Angela N. Brooks

## Abstract

**Background:** Although the impact of genomic variants and changes in transcriptome regulation are often studied in isolation, their interaction is critical to understanding oncogenesis. We developed FLAIR3, which performs a comprehensive and integrated analysis of single nucleotide variants (SNVs), indels, gene fusions, and alternative splicing using long-read RNA sequencing (lrRNA-seq) and predicts their combined impact on amino acid sequence.

**Results:** By applying FLAIR3 to lrRNA-seq datasets from osteosarcoma and lung adenocarcinoma, we demonstrated that long-read technology captures the full-length molecules required to phase variants with specific isoforms. In the osteosarcoma samples, FLAIR3 identified alternative splicing of gene fusions in known driver genes, including *TP53*. In the lung adenocarcinoma samples, FLAIR3 revealed isoform-biased expression of oncogenic SNVs, including *BRAF*, *CDKN2A*, and *TP53*.

**Conclusions:** FLAIR3 provides a robust method for resolving the complex interplay between variants and transcript isoforms, offering deeper insights into the molecular drivers of cancer.

## Supplementary File 1 for "Fully integrated SNV, fusion, and isoform analysis of cancer drivers with FLAIR3 for improved functional interpretation": Supp_File_1_Osteo_isoform_models.bed (part 1 of 6)

```
chr1	827602	846365	1-1_ENST00000669922.1_NGO_ENSG00000228794.10	1000	+	827602	827602	0,0,0	3	173,102,5166,	0,1400,13597,
chr1	944202	959256	2-1_ENST00000327044.7_PRO_ENSG00000188976.11	1000	-	944693	959240	103,169,207	19	598,90,136,114,144,102,114,112,140,189,114,111,79,91,121,132,175,153,42,	0,854,1315,1970,2199,3928,4287,6924,7797,8209,8972,9579,9801,11720,11892,12691,12896,14726,15012,
chr1	960583	965719	3-1_ENST00000338591.8_PRO_ENSG00000187961.14	1000	+	960693	965191	103,169,207	12	217,260,122,222,117,214,145,168,89,74,182,757,	0,709,1045,1242,1771,2120,2525,2753,3336,3523,3765,4379,
chr1	998961	1000172	4-1_ENST00000428771.6_PRO_ENSG00000188290.11	1000	-	999058	999973	103,169,207	3	471,88,481,	0,564,730,
chr1	998963	1000097	5-1_ENST00000304952.11_PRO_ENSG00000188290.11	1000	-	999058	999973	103,169,207	4	469,88,96,232,	0,562,728,902,
chr1	998965	1000096	6-1_ENST00000481869.1_PTC_ENSG00000188290.11	1000	-	999643	999973	239,138,98	2	467,571,	0,560,
chr1	998969	999981	7-1_ENST00000484667.2_PRO_ENSG00000188290.11	1000	-	999058	999973	103,169,207	3	463,88,116,	0,556,896,
chr1	1013496	1014540	8-1_ENST00000649529.1_PRO_ENSG00000187608.10	1000	+	1013573	1014478	103,169,207	2	80,557,	0,487,
chr1	1051985	1056112	9-1_ENST00000461111.1_NGO_ENSG00000188157.15	1000	+	1051985	1051985	0,0,0	3	1992,104,1289,	0,2462,2838,
chr1	1081822	1116089	10-1_ENST00000421241.7_PRO_ENSG00000131591.18	1000	-	1082892	1091543	103,169,207	10	1165,31,26,135,66,96,76,94,113,30,	0,2530,2658,4055,5316,5679,8530,9649,10168,34237,
chr1	1216930	1232001	11-1_ENST00000360001.12_PRO_ENSG00000078808.19	1000	-	1217511	1228793	103,169,207	7	758,176,159,114,137,479,110,	0,1527,1838,6313,6901,11537,14961,
chr1	1253911	1273854	12-1_ENST00000349431.11_PRO_ENSG00000160087.21	1000	-	1255202	1267992	103,169,207	7	1576,81,139,103,41,131,189,	0,2133,3080,3296,9434,13950,19754,
chr1	1253913	1273854	13-1_ENST00000347370.6_PRO_ENSG00000160087.21	1000	-	1255202	1263361	103,169,207	7	1574,81,139,103,41,260,189,	0,2131,3078,3294,9432,13819,19752,
chr1	1254984	1273837	13-2_ENST00000347370.6-0_PRO_ENSG00000160087.21	1000	-	1255202	1263361	103,169,207	7	503,81,139,103,41,260,172,	0,1060,2007,2223,8361,12748,18681,
chr1	1292390	1307930	14-1_ENST00000354700.10_PRO_ENSG00000131584.19	1000	-	1293563	1307815	103,169,207	24	1318,111,110,227,99,108,203,95,70,209,112,101,52,113,12,75,96,45,184,59,54,120,58,162,	0,1432,1699,2011,2327,3056,3345,3624,3820,4034,5431,5622,5979,6176,6954,7440,7582,7767,8118,9597,10531,10771,11695,15378,
chr1	1308596	1311677	15-1_ENST00000379031.10_PRO_ENSG00000169972.12	1000	+	1308643	1311379	103,169,207	8	124,58,188,150,171,55,163,348,	0,318,489,857,1084,2037,2312,2733,
chr1	1311599	1324660	16-1_ENST00000435064.6_PRO_ENSG00000127054.21	1000	-	1311858	1324608	103,169,207	17	325,130,143,62,108,163,90,84,190,65,139,35,99,229,74,98,80,	0,418,626,840,993,1187,1435,1909,2132,2701,3224,3804,3920,7696,8856,9396,12981,
chr1	1324801	1328896	17-1_ENST00000343938.9_PRO_ENSG00000224051.7	1000	+	1326910	1327763	103,169,207	3	301,197,1656,	0,2034,2439,
chr1	1335275	1349112	18-1_ENST00000378891.9_PRO_ENSG00000107404.20	1000	-	1336141	1349065	103,169,207	15	1240,207,168,132,78,68,77,140,70,94,139,104,122,70,217,	0,2701,2993,3246,4086,4306,4460,4762,4971,5134,6391,6777,7087,7413,13620,
chr1	1335277	1349418	19-1_ENST00000378888.10_PRO_ENSG00000107404.20	1000	-	1336141	1349065	103,169,207	15	1238,207,168,132,153,68,77,140,70,94,139,104,122,70,523,	0,2699,2991,3244,4009,4304,4458,4760,4969,5132,6389,6775,7085,7411,13618,
chr1	1352688	1358794	20-1_ENST00000342753.8_PRO_ENSG00000162576.17	1000	-	1353603	1358504	103,169,207	9	941,81,77,40,156,471,102,24,339,	0,1159,1341,1504,1665,1993,2555,3992,5767,
chr1	1352690	1358555	21-1_ENST00000309212.11_PRO_ENSG00000162576.17	1000	-	1353603	1358504	103,169,207	10	939,81,77,40,156,471,102,303,24,100,	0,1157,1339,1502,1663,1991,2553,2759,3990,5765,
chr1	1373729	1375157	22-1_ENST00000338370.7_PRO_ENSG00000175756.13	1000	-	1373800	1374756	103,169,207	3	173,446,453,	0,270,975,
chr1	1373736	1375173	23-1_ENST00000338338.9_PRO_ENSG00000175756.13	1000	-	1373800	1374756	103,169,207	4	166,446,86,20,	0,263,968,1417,
chr1	1373736	1375173	24-1_ENST00000378853.3_PRO_ENSG00000175756.13	1000	-	1373800	1374756	103,169,207	4	166,446,86,177,	0,263,968,1260,
chr1	1385710	1399335	25-1_ENST00000400809.8_PRO_ENSG00000221978.12	1000	-	1387230	1399306	103,169,207	11	1872,93,112,142,105,100,65,121,110,75,317,	0,2066,2243,4519,4748,5055,7685,9683,12522,12886,13308,
chr1	1386707	1399311	26-1_ENST00000481223.6_PRO_ENSG00000221978.12	1000	-	1387230	1390858	103,169,207	12	875,93,112,142,105,810,14,65,121,110,75,293,	0,1069,1246,3522,3751,4058,6082,6688,8686,11525,11889,12311,
chr1	1392287	1399317	27-1_ENST00000408918.8_PRO_ENSG00000221978.12	1000	-	1392781	1399306	103,169,207	6	516,65,121,110,75,299,	0,1108,3106,5945,6309,6731,
chr1	1399529	1402026	28-1_ENST00000659048.1_NGO_ENSG00000224870.7	1000	+	1399529	1399529	0,0,0	2	774,1422,	0,1075,
chr1	1399519	1402036	29-1_ENST00000448629.6_NGO_ENSG00000224870.7	1000	+	1399519	1399519	0,0,0	3	170,146,1432,	0,638,1085,
chr1	1399526	1402046	30-1_ENST00000444362.2_NGO_ENSG00000224870.7	1000	+	1399526	1399526	0,0,0	3	159,146,1442,	0,631,1078,
chr1	1401908	1407293	31-1_ENST00000344843.12_PRO_ENSG00000242485.6	1000	-	1402082	1407217	103,169,207	4	348,78,111,163,	0,3900,5000,5222,
chr1	1435522	1440765	32-1_ENST00000338660.5_PRO_ENSG00000179403.12	1000	+	1435748	1437443	103,169,207	3	299,163,1685,	0,1799,3558,
chr1	1435689	1440765	33-1_ENST00000476993.2-0_PRO_ENSG00000179403.12	1000	+	1435748	1439787	103,169,207	3	132,558,1685,	0,1237,3391,
chr1	1435689	1442882	33-2_ENST00000476993.2_PRO_ENSG00000179403.12	1000	+	1435748	1439787	103,169,207	3	132,558,3802,	0,1237,3391,
chr1	1471764	1497848	34-1_ENST00000673477.1_PRO_ENSG00000160072.20	1000	+	1471884	1495817	103,169,207	16	325,77,102,60,70,166,70,156,57,126,125,52,71,168,109,2364,	0,5509,6879,7284,9102,10373,10780,13251,14017,14345,14779,16098,17439,18492,18798,23720,
chr1	1478025	1497848	35-1_ENST00000472194.6_NGO_ENSG00000160072.20	1000	+	1478025	1478025	0,0,0	14	720,60,70,166,70,156,57,126,125,52,71,168,109,2364,	0,1023,2841,4112,4519,6990,7756,8084,8518,9837,11178,12231,12537,17459,
chr1	1512161	1534685	36-1_ENST00000378756.8_PRO_ENSG00000197785.14	1000	+	1512268	1534072	103,169,207	16	312,77,102,60,70,166,70,156,57,126,125,52,71,168,109,760,	0,3850,5149,5554,6759,7979,8386,10582,11349,11677,12111,13078,14299,15533,17061,21764,
chr1	1539055	1540350	37-1_ENST00000624426.1_PRO_ENSG00000205090.9	1000	-	1539679	1540346	103,169,207	2	735,61,	0,1234,
chr1	1541672	1574863	38-1_ENST00000291386.4_PRO_ENSG00000160075.12	1000	-	1542065	1574557	103,169,207	5	495,119,140,144,386,	0,2196,3190,23100,32805,
chr1	1560847	1574584	39-1_ENST00000359060.5_PRO_ENSG00000160075.12	1000	-	1564534	1574557	103,169,207	2	4069,107,	0,13630,
chr1	1615499	1630605	40-1_ENST00000355826.10_PRO_ENSG00000197530.13	1000	+	1615630	1630530	103,169,207	20	134,107,269,172,107,195,143,108,105,163,134,149,157,161,127,234,179,182,66,314,	0,1008,7931,8274,9295,9491,9786,10046,11150,11337,11574,11796,12173,12519,12773,12989,13633,13885,14139,14792,
chr1	1615499	1630605	41-1_ENST00000505820.7_PRO_ENSG00000197530.13	1000	+	1615630	1630530	103,169,207	20	134,107,311,172,107,195,143,108,105,163,134,149,157,161,127,234,179,182,66,314,	0,1008,7889,8274,9295,9491,9786,10046,11150,11337,11574,11796,12173,12519,12773,12989,13633,13885,14139,14792,
chr1	1616309	1630604	42-1_ENST00000504599.6_PRO_ENSG00000197530.13	1000	+	1623410	1630530	103,169,207	19	305,311,172,107,195,143,108,105,163,134,149,157,161,127,234,179,182,66,313,	0,7079,7464,8485,8681,8976,9236,10340,10527,10764,10986,11363,11709,11963,12179,12823,13075,13329,13982,
chr1	1635224	1659004	43-1_ENST00000341832.11_PRO_ENSG00000248333.9	1000	-	1635763	1657485	103,169,207	20	632,190,149,117,108,122,106,122,91,176,66,159,96,123,137,139,128,116,124,91,	0,712,1108,1457,1672,1856,2183,2537,3275,5052,5823,6437,6681,7161,9901,14274,17214,20144,22150,23689,
chr1	1635586	1659012	44-1_ENST00000407249.7_PRO_ENSG00000248333.9	1000	-	1635763	1657485	103,169,207	20	270,190,149,117,108,122,106,122,91,176,66,159,96,162,137,139,128,116,124,99,	0,350,746,1095,1310,1494,1821,2175,2913,4690,5461,6075,6319,6760,9539,13912,16852,19782,21788,23327,
chr1	1661478	1692728	45-1_ENST00000611123.1_PRO_ENSG00000189339.12	1000	-	1665781	1676699	103,169,207	9	4541,146,73,54,121,128,136,469,280,	0,6848,8185,8619,10030,13984,14585,14899,30970,
chr1	1724837	1745919	46-1_ENST00000647043.1_NGO_ENSG00000215790.8	1000	-	1724837	1724837	0,0,0	7	585,146,128,136,469,418,196,	0,9852,13483,14084,14398,19413,20886,
chr1	1751231	1778470	47-1_ENST00000341426.9_PRO_ENSG00000008130.15	1000	-	1752903	1765406	103,169,207	12	1829,83,158,100,155,103,86,106,130,84,219,182,	0,2335,2819,3052,3312,4142,5026,5271,5949,10720,13996,27057,
chr1	1785284	1891117	48-1_ENST00000610897.4_PRO_ENSG00000078369.18	1000	-	1787330	1825453	103,169,207	11	1769,116,217,202,67,163,64,107,39,103,298,	0,2037,3768,5110,7960,19134,21190,30471,32552,40112,105535,
chr1	1786755	1891087	48-2_ENST00000610897.4-0_PRO_ENSG00000078369.18	1000	-	1787330	1825453	103,169,207	11	298,116,217,202,67,163,64,107,39,103,268,	0,566,2297,3639,6489,17663,19719,29000,31081,38641,104064,
chr1	1785285	1891087	49-1_ENST00000378609.9_PRO_ENSG00000078369.18	1000	-	1787330	1825453	103,169,207	12	1768,116,217,202,67,163,64,107,39,103,49,268,	0,2036,3767,5109,7959,19133,21189,30470,32551,40111,53904,105534,
chr1	1786756	1891087	49-2_ENST00000378609.9-0_PRO_ENSG00000078369.18	1000	-	1787330	1825453	103,169,207	12	297,116,217,202,67,163,64,107,39,103,49,268,	0,565,2296,3638,6488,17662,19718,28999,31080,38640,52433,104063,
chr1	1917589	1918797	50-1_ENST00000378602.3_PRO_ENSG00000178821.13	1000	-	1917881	1918556	103,169,207	2	573,545,	0,663,
chr1	2050410	2185395	51-1_ENST00000378567.8_PRO_ENSG00000067606.17	1000	+	2050630	2185009	103,169,207	18	291,122,90,51,86,132,82,53,189,98,87,136,88,120,80,90,116,474,	0,5030,6073,9130,84851,93799,95616,98461,100379,105584,119107,121644,121890,123486,124343,124813,134172,134511,
chr1	2189547	2194772	52-1_ENST00000378546.9_PRO_ENSG00000162585.17	1000	-	2189708	2194749	103,169,207	4	234,272,136,85,	0,4091,4450,5140,
chr1	2191900	2194748	53-1_ENST00000420515.1_NGO_ENSG00000162585.17	1000	-	2191900	2191900	0,0,0	4	1075,272,136,61,	0,1738,2097,2787,
chr1	2391840	2403751	54-1_ENST00000605895.6-0_PRO_ENSG00000157916.20	1000	+	2395790	2403124	103,169,207	7	118,88,105,100,79,136,717,	0,3943,5275,7574,9016,10366,11194,
chr1	2391840	2405436	54-2_ENST00000605895.6_PRO_ENSG00000157916.20	1000	+	2395790	2403124	103,169,207	7	118,88,105,100,79,136,2402,	0,3943,5275,7574,9016,10366,11194,
chr1	2403973	2412564	55-1_ENST00000447513.7_PRO_ENSG00000157911.11	1000	-	2405765	2412502	103,169,207	6	1861,136,176,407,81,174,	0,2510,2746,4478,6397,8417,
chr1	2508536	2526596	56-1_ENST00000378466.9_PRO_ENSG00000157881.16	1000	-	2508846	2526587	103,169,207	19	524,69,101,105,50,56,152,88,113,156,101,82,182,154,93,184,215,83,133,	0,1325,1520,2141,2801,3091,4351,5465,5817,7025,9627,9979,10606,11264,11785,12186,12564,13181,17927,
chr1	2556370	2563829	57-1_ENST00000355716.5_PRO_ENSG00000157873.18	1000	+	2556664	2563273	103,169,207	8	363,109,126,156,91,143,32,682,	0,1355,1972,3452,4253,5302,6494,6777,
chr1	2586776	2591468	58-1_ENST00000419916.8_PRO_ENSG00000157870.17	1000	+	2586795	2589427	103,169,207	7	172,205,52,64,76,119,2059,	0,314,964,1613,1773,2145,2633,
chr1	2586797	2591463	59-1_ENST00000378427.6_PRO_ENSG00000157870.17	1000	+	2586885	2589414	103,169,207	7	151,205,52,64,76,87,2054,	0,293,943,1592,1752,2156,2612,
chr1	3454664	3481113	60-1_ENST00000378378.9_PRO_ENSG00000130762.15	1000	+	3463084	3480587	103,169,207	15	147,607,46,170,57,161,153,130,75,93,152,189,74,102,666,	0,8401,11483,12503,14215,14768,18413,18728,20043,21305,23210,23759,24852,25147,25783,
chr1	3625014	3630127	61-1_ENST00000378344.7_PRO_ENSG00000158109.15	1000	+	3625072	3628603	103,169,207	5	259,92,177,154,1719,	0,409,698,2485,3394,
chr1	3630766	3650058	62-1_ENST00000378322.7_PRO_ENSG00000116213.16	1000	-	3631397	3649999	103,169,207	11	891,126,106,78,135,87,104,73,117,153,128,	0,1446,2631,4230,4393,5177,6228,7983,15899,16641,19164,
chr1	3630769	3650103	63-1_ENST00000270708.12_PRO_ENSG00000116213.16	1000	-	3630974	3649999	103,169,207	12	348,192,126,106,78,135,87,104,73,117,153,173,	0,696,1443,2628,4227,4390,5174,6225,7980,15896,16638,19161,
chr1	3737142	3746884	64-1_ENST00000648600.1_NGO_ENSG00000227372.12	1000	-	3737142	3737142	0,0,0	5	1371,155,154,130,1278,	0,3090,5661,5918,8464,
chr1	3737148	3747373	65-1_ENST00000423764.6_NGO_ENSG00000227372.12	1000	-	3737148	3737148	0,0,0	5	1365,155,108,130,1767,	0,3084,5655,5912,8458,
chr1	3737211	3746877	66-1_ENST00000650039.1_NGO_ENSG00000227372.12	1000	-	3737211	3737211	0,0,0	5	643,155,108,130,1271,	0,3021,5592,5849,8395,
chr1	3772748	3775956	67-1_ENST00000642557.4_PRO_ENSG00000235169.11	1000	+	3775373	3775921	103,169,207	4	40,119,185,162,	0,314,2550,3046,
chr1	3778558	3796498	68-1_ENST00000378251.3_PRO_ENSG00000130764.10	1000	-	3781087	3796476	103,169,207	7	2778,90,103,116,117,462,637,	0,2953,4102,5437,6528,8290,17303,
chr1	3812085	3857211	69-1_ENST00000378230.8_PRO_ENSG00000116198.14	1000	-	3815401	3852407	103,169,207	22	3432,91,68,139,109,67,37,108,207,177,174,168,198,228,156,169,77,63,139,174,127,323,	0,4194,11088,11338,13672,14284,14622,17180,17705,18960,21776,22839,24409,25206,26878,27522,32821,33203,35389,36522,40209,44803,
chr1	3812085	3857211	70-1_ENST00000675677.1_PRO_ENSG00000116198.14	1000	-	3815401	3852407	103,169,207	21	3432,91,68,139,109,67,37,108,207,177,174,168,228,156,169,77,63,139,174,127,323,	0,4194,11088,11338,13672,14284,14622,17180,17705,18960,21776,22839,25206,26878,27522,32821,33203,35389,36522,40209,44803,
chr1	3857475	3885429	71-1_ENST00000378209.8_PRO_ENSG00000169598.17	1000	+	3857603	3883741	103,169,207	7	242,127,189,80,171,101,1923,	0,1242,8336,10498,12129,14996,26031,
chr1	3889132	3900272	72-1_ENST00000361605.4_PRO_ENSG00000198912.12	1000	-	3889959	3900186	103,169,207	4	941,489,114,101,	0,1436,3750,11039,
chr1	6185019	6199595	73-1_ENST00000234875.9_PRO_ENSG00000116251.11	1000	-	6186671	6199573	103,169,207	4	1797,125,105,34,	0,7910,12632,14542,
chr1	6186614	6199595	73-2_ENST00000234875.9-0_PRO_ENSG00000116251.11	1000	-	6186671	6199573	103,169,207	4	202,125,105,34,	0,6315,11037,12947,
chr1	6221192	6235964	74-1_ENST00000343813.10_PRO_ENSG00000116237.16	1000	-	6225079	6235911	103,169,207	5	4070,218,170,89,248,	0,10709,12281,13693,14524,
chr1	6223490	6235972	75-1_ENST00000489498.5_PTC_ENSG00000116237.16	1000	-	6234444	6235911	239,138,98	6	1772,218,170,107,89,256,	0,8411,9983,10914,11395,12226,
chr1	6264268	6393361	76-1_ENST00000608083.5_PRO_ENSG00000097021.20	1000	-	6264596	6393303	103,169,207	9	427,185,117,87,115,92,157,118,105,	0,16833,30595,54223,63030,69208,75164,85480,128988,
chr1	6264272	6393766	76-2_ENST00000361521.9_PRO_ENSG00000097021.20	1000	-	6264596	6393399	103,169,207	9	423,185,117,87,115,92,157,118,510,	0,16829,30591,54219,63026,69204,75160,85476,128984,
chr1	6467121	6490594	77-1_ENST00000340850.10_PRO_ENSG00000171680.23	1000	-	6467562	6477571	103,169,207	21	451,762,200,116,133,120,138,150,111,150,51,96,189,204,152,137,92,61,106,130,150,	0,703,1920,2213,2422,3114,3384,3613,3868,4366,4636,5405,5864,6129,6891,7329,7925,8340,8809,10407,23323,
chr1	6467121	6497424	78-1_ENST00000400915.8_PRO_ENSG00000171680.23	1000	-	6467562	6496516	103,169,207	22	451,762,200,116,133,120,138,150,111,150,51,96,189,204,152,137,92,61,106,130,77,105,	0,703,1920,2213,2422,3114,3384,3613,3868,4366,4636,5405,5864,6129,6891,7329,7925,8340,8809,10407,29371,30198,
chr1	6521346	6554513	79-1_ENST00000377705.6_PRO_ENSG00000162408.11	1000	-	6525853	6554502	103,169,207	12	4657,134,178,112,298,162,98,97,136,128,220,407,	0,5349,7647,10621,11116,11933,20483,23479,23698,28224,29049,32760,
chr1	6525666	6554513	79-2_ENST00000377705.6-0_PRO_ENSG00000162408.11	1000	-	6525853	6554502	103,169,207	12	337,134,178,112,298,162,98,97,136,128,220,407,	0,1029,3327,6301,6796,7613,16163,19159,19378,23904,24729,28440,
chr1	6579993	6589280	80-1_ENST00000377674.9_PRO_ENSG00000204859.13	1000	+	6580609	6589212	103,169,207	11	143,759,242,112,93,87,155,137,165,89,365,	0,547,2064,5925,6701,7211,7484,8066,8284,8762,8922,
chr1	6590723	6602869	81-1_ENST00000377658.8_PRO_ENSG00000162413.16	1000	-	6593364	6602817	103,169,207	4	2935,73,406,1073,	0,4761,8323,11073,
chr1	6590723	6603001	82-1_ENST00000377663.3_PRO_ENSG00000162413.16	1000	-	6595364	6602817	103,169,207	3	4834,406,1205,	0,8323,11073,
chr1	6613730	6624030	83-1_ENST00000377648.5_PRO_ENSG00000116273.6	1000	+	6614066	6621637	103,169,207	4	375,102,535,2620,	0,3026,6072,7680,
chr1	6625180	6633368	84-1_ENST00000307896.10_PRO_ENSG00000041988.15	1000	+	6625218	6633077	103,169,207	5	112,193,63,105,573,	0,3318,5110,7210,7615,
chr1	6625229	6633051	85-1_ENST00000472925.1_NGO_ENSG00000041988.15	1000	+	6625229	6625229	0,0,0	4	63,193,66,661,	0,3269,5058,7161,
chr1	6634169	6701816	86-1_ENST00000377577.10_PRO_ENSG00000007923.16	1000	-	6635674	6701800	103,169,207	16	1531,130,143,58,70,156,117,86,190,74,123,129,102,74,130,88,	0,1947,3028,3277,4125,5732,10388,10871,11619,17359,18659,19741,33539,44224,46738,67559,
chr1	6785453	6872053	87-1_ENST00000490738.5_PTC_ENSG00000171735.19	1000	+	6785530	6825124	239,138,98	3	122,119,297,	0,39638,86303,
chr1	6785463	6888201	88-1_ENST00000476163.5_PTC_ENSG00000171735.19	1000	+	6785530	6825124	239,138,98	4	112,119,84,548,	0,39628,86293,102190,
chr1	6785479	6872038	89-1_ENST00000473578.5_PRO_ENSG00000171735.19	1000	+	6785530	6871765	103,169,207	4	96,70,119,282,	0,34701,39612,86277,
chr1	7771295	7781432	90-1_ENST00000054666.11_PRO_ENSG00000049245.13	1000	+	7777171	7779645	103,169,207	5	90,70,159,52,1807,	0,2146,5864,6822,8330,
chr1	7772706	7779806	91-1_ENST00000470357.1_PRO_ENSG00000049245.13	1000	+	7777171	7779645	103,169,207	5	492,70,159,52,181,	0,735,4453,5411,6919,
chr1	7961691	7985281	92-1_ENST00000493678.5-0_PRO_ENSG00000116288.13	1000	+	7962785	7985054	103,169,207	7	44,113,102,60,70,87,388,	0,1071,3632,7653,9202,15960,23202,
chr1	7961691	7985505	92-2_ENST00000493678.5_PRO_ENSG00000116288.13	1000	+	7962785	7985054	103,169,207	7	44,113,102,60,70,87,612,	0,1071,3632,7653,9202,15960,23202,
chr1	7961710	7985281	93-1_ENST00000338639.10-0_PRO_ENSG00000116288.13	1000	+	7962785	7985054	103,169,207	7	83,113,102,60,70,87,388,	0,1052,3613,7634,9183,15941,23183,
chr1	7961710	7985505	93-2_ENST00000338639.10_PRO_ENSG00000116288.13	1000	+	7962785	7985054	103,169,207	7	83,113,102,60,70,87,612,	0,1052,3613,7634,9183,15941,23183,
chr1	8011726	8026309	94-1_ENST00000377482.10_PRO_ENSG00000116285.13	1000	-	8013209	8015619	103,169,207	4	2670,77,198,152,	0,3581,3768,14431,
chr1	8318113	8344165	95-1_ENST00000471889.7_PRO_ENSG00000162426.16	1000	+	8324329	8344013	103,169,207	9	73,421,93,225,728,154,177,206,419,	0,6192,7184,7704,12095,17323,19702,21379,25633,
chr1	8860999	8878686	96-1_ENST00000234590.10_PRO_ENSG00000074800.16	1000	-	8861359	8874908	103,169,207	12	430,59,109,202,198,223,134,70,59,96,94,107,	0,1887,2235,2891,4285,5279,6117,6988,9452,10891,13824,17580,
chr1	9292893	9369532	97-1_ENST00000328089.11_PRO_ENSG00000171621.14	1000	+	9355891	9367575	103,169,207	3	178,843,2085,	0,62849,74554,
chr1	9539464	9582771	98-1_ENST00000302692.7-0_PRO_ENSG00000171612.7	1000	+	9539691	9582501	103,169,207	7	283,180,78,101,67,281,473,	0,14161,27819,30793,33881,40489,42834,
chr1	9539464	9585173	98-2_ENST00000302692.7_PRO_ENSG00000171612.7	1000	+	9539691	9582501	103,169,207	7	283,180,78,101,67,281,2875,	0,14161,27819,30793,33881,40489,42834,
chr1	9588910	9614877	99-1_ENST00000340381.11_PRO_ENSG00000188807.13	1000	+	9588930	9613083	103,169,207	11	133,121,195,177,350,204,233,72,300,138,1892,	0,6979,7948,9538,12194,13158,18646,20929,21595,22842,24075,
chr1	9588921	9604954	100-1_ENST00000340305.9_PRO_ENSG00000188807.13	1000	+	9588930	9602291	103,169,207	6	122,121,195,177,350,2886,	0,6968,7937,9527,12183,13147,
chr1	9728925	9823965	101-1_ENST00000377298.9_PRO_ENSG00000171603.18	1000	-	9730507	9823733	103,169,207	19	1780,185,136,146,171,227,149,158,57,163,122,249,186,150,209,196,30,123,323,	0,2280,2835,4475,5046,6022,6541,6959,8572,12168,14958,15469,20535,20838,22547,26188,27555,44346,94717,
chr1	9729027	9823984	102-1_ENST00000361311.4_PRO_ENSG00000171603.18	1000	-	9730507	9823733	103,169,207	18	1678,185,136,146,171,227,149,158,57,163,122,249,186,150,209,196,123,342,	0,2178,2733,4373,4944,5920,6439,6857,8470,12066,14856,15367,20433,20736,22445,26086,44244,94615,
chr1	9848275	9910269	103-1_ENST00000377263.6_PRO_ENSG00000178585.15	1000	-	9850717	9872064	103,169,207	6	2501,91,120,85,34,175,	0,22911,23693,29629,35429,61819,
chr1	9848275	9910269	104-1_ENST00000400904.7-0_PRO_ENSG00000178585.15	1000	-	9850717	9872064	103,169,207	5	2501,91,120,85,175,	0,22911,23693,29629,61819,
chr1	9850108	9910336	104-2_ENST00000400904.7_PRO_ENSG00000178585.15	1000	-	9850717	9872064	103,169,207	5	668,91,120,85,242,	0,21078,21860,27796,59986,
chr1	9926292	9943391	105-1_ENST00000377223.6_PRO_ENSG00000162441.12	1000	-	9930398	9936619	103,169,207	8	4165,82,96,99,136,109,159,143,	0,5598,6510,8469,9199,10226,16331,16956,
chr1	9930252	9943407	106-1_ENST00000377213.1_PRO_ENSG00000162441.12	1000	-	9930398	9936619	103,169,207	8	205,82,96,99,136,109,159,59,	0,1638,2550,4509,5239,6266,12371,13096,
chr1	9943474	9985498	107-1_ENST00000377205.6_PRO_ENSG00000173614.14	1000	+	9972073	9982701	103,169,207	5	41,171,184,140,3198,	0,28543,32117,37556,38826,
chr1	9997227	10016021	108-1_ENST00000294435.8_PRO_ENSG00000162444.12	1000	+	9997258	10015832	103,169,207	4	104,179,102,240,	0,10342,10945,18554,
chr1	10032831	10180367	109-1_ENST00000253251.12_PRO_ENSG00000130939.20	1000	+	10033670	10179956	103,169,207	27	863,187,136,88,145,229,142,101,115,84,57,117,99,114,199,139,100,128,99,236,127,145,135,192,175,147,473,	0,39196,62629,68276,70116,72684,84627,86681,89130,93962,96560,97668,97883,99537,102156,104235,112108,114131,116352,118494,125524,128310,135304,138306,145812,146584,147063,
chr1	10210569	10308597	110-1_ENST00000377093.9_PRO_ENSG00000054523.19	1000	+	10232328	10304647	103,169,207	21	309,185,77,180,66,179,112,78,66,76,79,143,134,80,76,80,107,84,181,73,5435,	0,21680,45677,47923,51335,56810,57582,60932,61671,64858,65751,67416,71830,80512,81477,84516,85090,86012,86327,86604,92593,
chr1	10399063	10420142	111-1_ENST00000270776.13-0_PRO_ENSG00000142657.21	1000	+	10399117	10419749	103,169,207	13	62,76,180,66,119,70,135,190,131,134,100,123,513,	0,565,1329,4007,5097,9007,12354,13998,17923,18312,19762,20353,20566,
chr1	10399063	10420511	111-2_ENST00000270776.13_PRO_ENSG00000142657.21	1000	+	10399117	10419749	103,169,207	13	62,76,180,66,119,70,135,190,131,134,100,123,882,	0,565,1329,4007,5097,9007,12354,13998,17923,18312,19762,20353,20566,
chr1	10430434	10451411	112-1_ENST00000602787.6_PRO_ENSG00000251503.8	1000	+	10430517	10442405	103,169,207	6	134,124,34,67,177,35,	0,3407,4222,9912,11830,20942,
chr1	10430432	10442808	113-1_ENST00000309048.8_PRO_ENSG00000175279.22	1000	+	10430517	10442405	103,169,207	5	136,124,34,67,544,	0,3409,4224,9914,11832,
chr1	10430782	10442334	114-1_ENST00000477755.1_PTC_ENSG00000175279.22	1000	+	10431289	10434657	239,138,98	5	619,124,34,67,70,	0,3059,3874,9564,11482,
chr1	10456521	10472529	115-1_ENST00000377038.8_PRO_ENSG00000160049.12	1000	-	10461489	10472458	103,169,207	6	5181,152,190,143,162,207,	0,6536,6909,10668,12655,15801,
chr1	10462467	10472488	116-1_ENST00000377036.2_PRO_ENSG00000160049.12	1000	-	10463033	10472458	103,169,207	5	742,190,143,162,166,	0,963,4722,6709,9855,
chr1	10462907	10472529	116-2_ENST00000377036.2-0_PRO_ENSG00000160049.12	1000	-	10463033	10472458	103,169,207	5	302,190,143,162,207,	0,523,4282,6269,9415,
chr1	10474949	10630758	117-1_ENST00000356607.9_PRO_ENSG00000142655.13	1000	+	10474966	10629987	103,169,207	9	53,48,85,129,86,103,98,92,1228,	0,20324,61263,124288,143382,148069,149390,152322,154581,
chr1	11012653	11025492	118-1_ENST00000240185.8_PRO_ENSG00000120948.19	1000	+	11013727	11022654	103,169,207	6	90,250,164,141,171,3369,	0,1062,4190,6079,7775,9470,
chr1	11054588	11060018	119-1_ENST00000376957.7_PRO_ENSG00000116649.10	1000	-	11054864	11059943	103,169,207	8	297,123,146,84,154,93,121,242,	0,373,1192,1422,2015,4211,4636,5188,
chr1	11066617	11099869	120-1_ENST00000376936.9_PRO_ENSG00000171824.14	1000	-	11066717	11099831	103,169,207	25	131,77,62,172,74,85,75,96,107,79,51,112,51,149,157,191,144,111,76,115,166,105,124,137,149,	0,1390,2027,2941,4282,5469,7316,7613,10224,10747,10983,13093,13881,14146,14464,16070,20830,21182,21505,23936,24396,24875,29140,31402,33103,
chr1	11106534	11131558	121-1_ENST00000376838.5_PRO_ENSG00000198793.13	1000	-	11107484	11130756	103,169,207	20	966,106,81,81,66,136,75,73,83,123,148,136,175,135,183,123,99,97,101,1030,	0,1646,2755,3114,6317,7783,8278,8861,10469,14711,15444,17963,20087,20475,21089,21469,21919,22320,23203,23994,
chr1	11273197	11288434	122-1_ENST00000376810.6_PRO_ENSG00000120942.14	1000	+	11273531	11286131	103,169,207	2	863,2791,	0,12446,
chr1	11648386	11654429	123-1_ENST00000354287.5_PRO_ENSG00000116661.11	1000	-	11648693	11654340	103,169,207	6	442,139,96,130,369,111,	0,700,1392,1558,2079,5932,
chr1	11654876	11663327	124-2_ENST00000251547.10_PRO_ENSG00000132879.14	1000	+	11655835	11661273	103,169,207	6	76,295,127,96,136,2198,	0,929,3390,3656,3859,6253,
chr1	11654909	11662291	125-1_ENST00000376762.8_PRO_ENSG00000132879.14	1000	+	11655835	11661305	103,169,207	5	43,295,98,136,1162,	0,896,3357,3826,6220,
chr1	11664199	11674354	126-1_ENST00000376753.9_PRO_ENSG00000116663.11	1000	+	11668658	11673851	103,169,207	6	56,289,127,96,136,740,	0,4456,7066,7728,9077,9415,
chr1	11674479	11681148	127-1_ENST00000376692.9_PRO_ENSG00000116670.15	1000	-	11674774	11680601	103,169,207	9	337,93,74,95,101,72,119,52,110,	0,602,1178,1566,2368,3063,5873,6082,6559,
chr1	11675656	11681131	128-1_ENST00000456915.1_NST_ENSG00000116670.15	1000	-	11675656	11680601	0,0,0	6	75,95,101,72,119,570,	0,389,1191,1886,4696,4905,
chr1	11736135	11750769	129-1_ENST00000314340.10_PRO_ENSG00000177674.16	1000	+	11736208	11750192	103,169,207	5	100,35,106,196,693,	0,9667,11304,12279,13941,
chr1	11736146	11750771	130-1_ENST00000376629.8_PRO_ENSG00000177674.16	1000	+	11736208	11750192	103,169,207	5	89,35,106,175,695,	0,9656,11293,12268,13930,
chr1	11785729	11803514	131-1_ENST00000376583.7_PRO_ENSG00000177000.13	1000	-	11790679	11803514	103,169,207	12	5169,120,102,183,181,135,251,194,111,239,249,110,	0,5477,6548,8177,8628,8999,9368,10476,14482,15431,17151,17675,
chr1	11857463	11858945	132-1_ENST00000376468.4_PRO_ENSG00000120937.9	1000	-	11857654	11858833	103,169,207	3	208,256,244,	0,750,1238,
chr1	11919590	11926427	133-1_ENST00000376572.8_PRO_ENSG00000116685.16	1000	-	11920314	11926237	103,169,207	3	742,854,1223,	0,3045,5614,
chr1	11922174	11926428	134-1_ENST00000376576.3_PRO_ENSG00000116685.16	1000	-	11922518	11926237	103,169,207	2	1315,1224,	0,3030,
chr1	11934716	11975537	135-1_ENST00000196061.5_PRO_ENSG00000083444.17	1000	+	11934779	11974808	103,169,207	19	139,92,134,164,113,64,98,102,132,122,105,126,142,114,66,105,147,126,885,	0,13259,15056,15640,17906,20113,22200,23125,23799,25929,28815,29458,29927,30763,31534,32270,35953,38155,39936,
chr1	11980443	12013508	136-1_ENST00000235329.10_PRO_ENSG00000116688.18	1000	+	11989168	12011565	103,169,207	19	41,145,179,136,163,125,109,108,154,68,122,127,105,103,221,156,197,135,2013,	0,1526,8721,12111,15712,16853,18326,18544,20957,21325,21538,23548,24065,24381,25267,26094,26609,29148,31052,
chr1	12019497	12032045	137-1_ENST00000235332.6_PRO_ENSG00000116691.11	1000	+	12021726	12031808	103,169,207	10	55,196,348,85,109,59,130,97,138,324,	0,2147,2597,3335,9535,9725,10267,10530,11768,12224,
chr1	12022863	12032043	138-1_ENST00000498685.5_NGO_ENSG00000116691.11	1000	+	12022863	12022863	0,0,0	6	54,109,672,97,138,322,	0,6169,6359,7164,8402,8858,
chr1	12166990	12209220	139-1_ENST00000376259.7_PRO_ENSG00000028137.19	1000	+	12167091	12207020	103,169,207	10	179,100,129,150,94,236,78,35,205,2481,	0,21805,23966,24783,25440,25872,26964,27593,34976,39749,
chr1	12567909	12618210	140-1_ENST00000616661.5_PRO_ENSG00000162496.9	1000	-	12568339	12617348	103,169,207	6	515,126,239,120,144,1057,	0,4818,10808,11383,12613,49244,
chr1	14924129	15068152	141-1_ENST00000361144.9_PRO_ENSG00000189337.17	1000	+	14924364	15065797	103,169,207	8	443,192,137,171,190,131,51,2523,	0,36554,110619,119859,131961,136042,139442,141500,
chr1	15153732	15220408	142-1_ENST00000400796.7_PRO_ENSG00000171729.14	1000	+	15215087	15219743	103,169,207	3	222,537,1083,	0,61162,65593,
chr1	15153746	15220478	143-1_ENST00000376008.3_PRO_ENSG00000171729.14	1000	+	15215087	15219743	103,169,207	4	208,73,537,1153,	0,56743,61148,65579,
chr1	15409887	15430339	144-1_ENST00000375980.9_PRO_ENSG00000142634.13	1000	+	15409971	15428724	103,169,207	4	392,148,135,1747,	0,15983,17262,18705,
chr1	15491400	15524215	145-1_ENST00000333868.10_PRO_ENSG00000132906.18	1000	-	15492942	15524200	103,169,207	9	1635,110,180,148,90,177,35,286,147,	0,2491,3872,13210,14589,15498,16472,26709,32668,
chr1	15492269	15524217	145-2_ENST00000333868.10-0_PRO_ENSG00000132906.18	1000	-	15492942	15524200	103,169,207	9	766,110,180,148,90,177,35,286,149,	0,1622,3003,12341,13720,14629,15603,25840,31799,
chr1	15492269	15524347	146-1_ENST00000348549.9_PRO_ENSG00000132906.18	1000	-	15492942	15524200	103,169,207	5	766,110,180,286,279,	0,1622,3003,25840,31799,
chr1	15526847	15571733	147-1_ENST00000375847.8_PRO_ENSG00000116138.13	1000	+	15529105	15568177	103,169,207	15	111,185,67,340,185,105,159,131,184,183,77,81,99,171,3956,	0,2240,7389,9627,17551,19919,21422,32678,35294,37081,37435,39071,39234,40251,40930,
chr1	15571698	15585051	148-1_ENST00000375826.4_PRO_ENSG00000116771.6	1000	-	15573650	15584967	103,169,207	7	2026,85,180,196,49,203,356,	0,3058,5986,7160,8395,11494,12997,
chr1	15573552	15585051	148-2_ENST00000375826.4-0_PRO_ENSG00000116771.6	1000	-	15573650	15584967	103,169,207	7	172,85,180,196,49,203,356,	0,1204,4132,5306,6541,9640,11143,
chr1	15617457	15669044	149-1_ENST00000480945.6_PRO_ENSG00000197312.12	1000	+	15659868	15661722	103,169,207	10	351,130,237,127,128,129,104,190,63,9208,	0,9211,12867,15981,20849,26064,32262,34248,39159,42379,
chr1	15684319	15734769	150-1_ENST00000375799.8_PRO_ENSG00000116786.13	1000	+	15684558	15733934	103,169,207	20	299,107,110,100,88,187,60,229,819,70,91,65,89,133,191,66,160,180,117,973,	0,31917,32387,33573,34218,35414,37009,40997,42694,43759,43947,44349,44782,45477,46212,46872,47569,48030,48292,49477,
chr1	15684389	15734769	151-1_ENST00000375793.2_PRO_ENSG00000116786.13	1000	+	15684558	15733934	103,169,207	19	229,107,110,100,88,187,229,819,70,91,65,89,133,191,66,160,180,117,973,	0,31847,32317,33503,34148,35344,40927,42624,43689,43877,44279,44712,45407,46142,46802,47499,47960,48222,49407,
chr1	15758794	15786589	152-1_ENST00000375766.8_PRO_ENSG00000162458.13	1000	+	15764983	15784661	103,169,207	9	54,190,270,188,103,170,179,118,2042,	0,5701,6169,8581,9733,11614,15823,18375,25753,
chr1	15941868	15976101	153-1_ENST00000375743.9_PRO_ENSG00000116809.12	1000	-	15941968	15948495	103,169,207	16	384,90,210,131,121,117,88,301,143,266,126,141,189,207,87,119,	0,462,660,1195,1530,1730,1939,2431,2828,3068,3846,4285,5066,6422,31170,34114,
chr1	16057768	16073651	154-1_ENST00000375662.5_PRO_ENSG00000185519.9	1000	-	16058436	16073442	103,169,207	7	949,111,183,94,36,116,231,	0,1725,2100,4330,4730,5752,15652,
chr1	16124336	16156069	155-1_ENST00000358432.8_PRO_ENSG00000142627.13	1000	-	16125214	16155932	103,169,207	17	984,156,194,150,210,62,189,126,56,100,154,116,333,156,670,68,222,	0,5097,5889,7384,7727,8041,8843,9144,9523,10131,10699,11318,13516,13938,24041,26559,31511,
chr1	16155210	16157329	156-1_ENST00000424774.1_NGO_ENSG00000227959.1	1000	+	16155210	16155210	0,0,0	2	545,359,	0,1760,
chr1	16216456	16217328	157-1_ENST00000475369.1_NGO_ENSG00000237276.8	1000	-	16216456	16216456	0,0,0	2	153,202,	0,670,
chr1	16231691	16237183	158-1_ENST00000375599.8_PRO_ENSG00000132881.12	1000	-	16232047	16236742	103,169,207	5	606,137,125,153,553,	0,818,1201,1920,4939,
chr1	16246839	16352480	159-1_ENST00000375592.8_PRO_ENSG00000037637.11	1000	-	16250669	16315418	103,169,207	10	4946,117,57,97,111,154,135,117,267,226,	0,5448,6256,6795,8871,9766,47943,58963,68329,105415,
chr1	16367234	16396361	160-2_ENST00000471507.5-0_PRO_ENSG00000055070.17	1000	+	16367257	16395140	103,169,207	4	74,50,252,1324,	0,24140,25996,27803,
chr1	16367234	16398142	160-3_ENST00000471507.5-0_PRO_ENSG00000055070.17	1000	+	16367257	16395140	103,169,207	4	74,50,252,3105,	0,24140,25996,27803,
chr1	16367224	16395592	161-1_ENST00000401089.3-0_PRO_ENSG00000055070.17	1000	+	16367264	16395140	103,169,207	3	84,255,555,	0,26003,27813,
chr1	16367224	16398145	161-2_ENST00000401089.3_PRO_ENSG00000055070.17	1000	+	16367264	16395140	103,169,207	3	84,255,3108,	0,26003,27813,
chr1	16367241	16398145	162-1_ENST00000401088.9_PRO_ENSG00000055070.17	1000	+	16367257	16395140	103,169,207	4	67,50,255,3108,	0,24133,25986,27796,
chr1	16367264	16398142	163-1_ENST00000492354.1_PRO_ENSG00000055070.17	1000	+	16367264	16395140	103,169,207	3	44,252,3105,	0,25966,27773,
chr1	16440723	16460078	164-1_ENST00000337132.10_PRO_ENSG00000157191.20	1000	+	16440761	16458890	103,169,207	8	130,101,105,82,109,178,76,1237,	0,2908,7146,7336,8369,11114,15094,18118,
chr1	16599588	16613562	165-1_ENST00000599069.5_NGO_ENSG00000219481.10	1000	-	16599588	16599588	0,0,0	3	2255,272,225,	0,8919,13749,
chr1	16605405	16613534	166-1_ENST00000449853.2_NGO_ENSG00000219481.10	1000	-	16605405	16605405	0,0,0	3	2286,272,197,	0,3102,7932,
chr1	16618255	16631109	167-1_ENST00000639594.1_NGO_ENSG00000215908.10	1000	-	16618255	16618255	0,0,0	7	848,401,231,147,145,183,220,	0,1589,7519,8097,8889,10212,12634,
chr1	16888541	16889649	168-1_ENST00000457075.1_NGO_ENSG00000238142.2	1000	-	16888541	16888541	0,0,0	2	244,102,	0,1006,
chr1	16974501	16978276	169-1_ENST00000375534.7_PRO_ENSG00000117122.14	1000	-	16974919	16978273	103,169,207	8	522,74,88,45,87,27,87,40,	0,767,1141,1999,2206,2395,2607,3735,
chr1	16974501	16980620	170-1_ENST00000375535.4_PRO_ENSG00000117122.14	1000	-	16974919	16978273	103,169,207	9	522,74,88,45,87,27,90,78,34,	0,767,1141,1999,2206,2395,2607,3735,6085,
chr1	16985957	17011928	171-1_ENST00000326735.13_PRO_ENSG00000159363.19	1000	-	16986220	17011738	103,169,207	29	401,170,152,224,97,153,80,117,161,125,121,160,96,207,189,47,111,156,132,67,135,70,78,80,130,59,183,95,200,	0,505,847,1088,2180,2364,3733,3929,4169,5776,6051,6285,6528,7671,10018,10296,10428,11062,14053,14288,14442,16076,16338,18374,18734,19056,19416,19726,25771,
chr1	16985957	17011928	172-1_ENST00000452699.5_PRO_ENSG00000159363.19	1000	-	16986220	17011738	103,169,207	29	401,170,152,224,97,153,80,117,161,125,121,160,96,207,189,47,111,156,132,67,135,70,78,80,115,59,183,95,200,	0,505,847,1088,2180,2364,3733,3929,4169,5776,6051,6285,6528,7671,10018,10296,10428,11062,14053,14288,14442,16076,16338,18374,18749,19056,19416,19726,25771,
chr1	16995486	17000847	173-1_ENST00000463860.5_NGO_ENSG00000159363.19	1000	-	16995486	16995486	0,0,0	7	678,47,111,156,132,67,448,	0,767,899,1533,4524,4759,4913,
chr1	17018721	17054032	174-1_ENST00000375499.8_PRO_ENSG00000117118.10	1000	-	17018880	17054019	103,169,207	8	237,123,102,117,137,86,128,85,	0,3886,5251,9027,9878,14338,26039,35226,
chr1	17239631	17245968	175-1_ENST00000648847.1_NGO_ENSG00000142623.11	1000	+	17239631	17239631	0,0,0	3	152,126,1959,	0,1003,4378,
chr1	17406759	17439677	176-1_ENST00000375436.9_PRO_ENSG00000179051.14	1000	-	17409089	17438514	103,169,207	13	2435,78,73,106,181,167,115,89,132,144,94,293,133,	0,3214,5362,6313,6777,9720,13954,15443,15945,18781,22346,31470,32785,
chr1	17406759	17438561	177-1_ENST00000375433.3-0_PRO_ENSG00000179051.14	1000	-	17409089	17438514	103,169,207	12	2435,78,73,106,181,167,115,89,132,144,94,332,	0,3214,5362,6313,6777,9720,13954,15443,15945,18781,22346,31470,
chr1	17408675	17438561	177-2_ENST00000375433.3_PRO_ENSG00000179051.14	1000	-	17409089	17438514	103,169,207	12	519,78,73,106,181,167,115,89,132,144,94,332,	0,1298,3446,4397,4861,7804,12038,13527,14029,16865,20430,29554,
chr1	17580552	17697649	178-1_ENST00000375415.5_PRO_ENSG00000074964.17	1000	+	17580595	17697380	103,169,207	27	80,186,34,92,84,176,109,107,78,180,117,93,174,146,15,182,116,128,101,122,87,224,155,149,175,123,802,	0,6907,7893,21574,22955,27249,35541,38786,41311,42443,43834,45403,46777,51768,53995,54282,57335,58009,59649,68001,74083,75326,76001,83894,107020,114605,116295,
chr1	17615087	17697860	179-1_ENST00000469726.5_NGO_ENSG00000074964.17	1000	+	17615087	17615087	0,0,0	20	1115,107,78,180,117,93,174,146,182,116,128,101,122,87,224,155,149,175,123,1013,	0,4251,6776,7908,9299,10868,12242,17233,19747,22800,23474,25114,33466,39548,40791,41466,49359,72485,80070,81760,
chr1	17618315	17697868	180-1_ENST00000375408.7_PRO_ENSG00000074964.17	1000	+	17618353	17697380	103,169,207	20	207,107,78,180,117,93,174,146,182,116,128,101,122,87,224,155,149,175,123,1021,	0,1023,3548,4680,6071,7640,9014,14005,16519,19572,20246,21886,30238,36320,37563,38238,46131,69257,76842,78532,
chr1	18871429	18902555	181-1_ENST00000375341.8_PRO_ENSG00000159423.17	1000	-	18872844	18902523	103,169,207	15	1528,119,122,153,48,197,74,188,75,150,156,48,93,94,94,	0,3033,3952,4885,5778,5986,7870,10270,11694,11849,14043,15034,17932,18582,31032,
chr1	18904279	18956676	182-1_ENST00000455833.7_PRO_ENSG00000169991.11	1000	-	18908560	18956332	103,169,207	9	4387,131,93,121,140,141,96,61,1009,	0,6062,7104,7683,12623,14082,15398,16781,51388,
chr1	19074509	19082240	183-1_ENST00000375225.7_PRO_ENSG00000127481.15	1000	-	19074831	19081806	103,169,207	4	387,163,91,892,	0,2230,3466,6839,
chr1	19074513	19104916	184-1_ENST00000375224.1_PRO_ENSG00000127481.15	1000	-	19074831	19104105	103,169,207	21	383,163,91,225,195,126,143,114,219,100,174,191,120,108,128,88,81,198,122,174,332,	0,2226,3462,6835,9990,11631,12165,13302,14245,18305,18799,19435,20392,21031,22009,22679,25083,25862,27006,29570,30071,
chr1	19210500	19240704	185-1_ENST00000437898.1_NGO_ENSG00000230424.1	1000	+	19210500	19210500	0,0,0	2	59,448,	0,29756,
chr1	19215659	19251524	186-1_ENST00000477853.6_PRO_ENSG00000127463.15	1000	-	19219302	19251509	103,169,207	23	3823,130,85,211,174,138,120,162,150,200,123,97,123,63,72,168,150,127,129,94,66,125,110,	0,3909,5104,6964,7736,11653,15184,15601,16964,17276,19470,21482,22357,23135,23571,24158,24637,25356,26685,27954,28290,29246,35755,
chr1	19216873	19251509	187-1_ENST00000375199.7_PRO_ENSG00000127463.15	1000	-	19219302	19251509	103,169,207	23	2609,130,85,211,174,138,120,162,150,200,123,97,123,60,72,168,150,127,129,94,66,125,95,	0,2695,3890,5750,6522,10439,13970,14387,15750,16062,18256,20268,21143,21921,22357,22944,23423,24142,25471,26740,27076,28032,34541,
chr1	19251804	19260128	188-1_ENST00000330263.5_PRO_ENSG00000053372.5	1000	+	19251835	19258830	103,169,207	8	59,59,104,82,68,152,77,1448,	0,2977,4143,5259,5649,6028,6672,6876,
chr1	19303964	19312144	189-1_ENST00000235835.8_PRO_ENSG00000053371.13	1000	-	19304224	19312124	103,169,207	7	422,130,100,97,105,188,318,	0,2053,3037,3349,4193,4490,7862,
chr1	19312325	19329300	190-1_ENST00000375155.7_PRO_ENSG00000040487.13	1000	+	19317677	19328643	103,169,207	9	33,161,242,130,88,143,93,186,729,	0,403,5274,12307,13169,13919,14205,14901,16246,
chr1	19312325	19329300	191-1_ENST00000375153.8_PRO_ENSG00000040487.13	1000	+	19317677	19328643	103,169,207	8	564,242,130,88,143,93,186,729,	0,5274,12307,13169,13919,14205,14901,16246,
chr1	19338774	19485539	192-1_ENST00000264202.8_PRO_ENSG00000077549.19	1000	-	19339529	19485438	103,169,207	9	843,77,66,117,142,114,122,90,104,	0,5583,6412,17860,18647,39765,46730,80886,146661,
chr1	19596978	19629820	193-1_ENST00000322753.7_PRO_ENSG00000173436.15	1000	+	19597045	19626401	103,169,207	4	131,48,110,3434,	0,25121,26495,29408,
chr1	19597000	19626623	194-1_ENST00000467029.5_PRO_ENSG00000173436.15	1000	+	19617296	19626401	103,169,207	5	109,79,48,110,237,	0,20257,25099,26473,29386,
chr1	19644310	19658452	195-1_ENST00000375136.8_PRO_ENSG00000158747.15	1000	+	19655030	19657129	103,169,207	4	136,189,112,1587,	0,10701,11013,12555,
chr1	19682239	19799916	196-1_ENST00000294543.11_PRO_ENSG00000162542.14	1000	-	19683039	19780758	103,169,207	16	1205,118,118,85,137,165,120,144,98,133,28,175,187,92,79,62,	0,12194,18528,55132,57584,58537,63292,64216,64923,73394,88302,89068,98340,104786,115897,117615,
chr1	20482390	20486210	197-1_ENST00000375078.4_PRO_ENSG00000162545.6	1000	-	20483648	20485379	103,169,207	2	1329,997,	0,2823,
chr1	20499447	20508151	198-1_ENST00000264198.5_PRO_ENSG00000090432.7	1000	-	20500689	20508024	103,169,207	4	1972,121,88,247,	0,2621,3774,8457,
chr1	20633457	20651511	199-1_ENST00000321556.5_PRO_ENSG00000158828.8	1000	+	20633548	20650691	103,169,207	8	478,288,101,183,164,128,237,1078,	0,4384,6434,11032,12102,15047,15537,16976,
chr1	20651766	20661544	200-1_ENST00000415136.6_PRO_ENSG00000244038.11	1000	-	20652378	20661401	103,169,207	11	762,107,121,148,149,94,95,104,87,111,348,	0,854,1084,1860,2456,2847,3673,3909,4334,9114,9430,
chr1	20652187	20661388	200-2_ENST00000415136.6-0_PRO_ENSG00000244038.11	1000	-	20652378	20661350	103,169,207	11	341,107,121,148,149,94,95,104,87,111,192,	0,433,663,1439,2035,2426,3252,3488,3913,8693,9009,
chr1	20740265	20787307	201-1_ENST00000438032.6_PRO_ENSG00000127483.19	1000	-	20744796	20780440	103,169,207	13	4826,114,112,160,91,155,81,144,160,154,100,196,113,	0,5277,7278,9457,16900,25111,27318,30664,33185,36331,39546,40079,46929,
chr1	20742678	20786652	202-1_ENST00000312239.10_PRO_ENSG00000127483.19	1000	-	20744796	20780440	103,169,207	13	2413,114,112,160,91,155,81,144,160,154,100,196,4,	0,2864,4865,7044,14487,22698,24905,28251,30772,33918,37133,37666,43970,
chr1	20742681	20775005	203-1_ENST00000375003.6_PRO_ENSG00000127483.19	1000	-	20744796	20773504	103,169,207	9	2410,114,112,160,91,155,81,144,1555,	0,2861,4862,7041,14484,22695,24902,28248,30769,
chr1	21175113	21176819	204-1_ENST00000634778.1_NGO_ENSG00000075151.23	1000	-	21175113	21175113	0,0,0	2	1245,98,	0,1608,
chr1	21217246	21345504	205-1_ENST00000415912.6_PRO_ENSG00000117298.16	1000	-	21219954	21345378	103,169,207	19	2885,96,191,68,111,104,78,99,111,115,143,192,66,147,122,213,142,87,129,	0,4500,8003,9912,10684,16311,18603,19499,20887,27742,29974,38700,40278,41446,43024,55452,61944,72823,128129,
chr1	21440137	21454306	206-1_ENST00000478653.6_PRO_ENSG00000142794.19	1000	+	21445086	21453419	103,169,207	3	211,272,934,	0,4810,13235,
chr1	21678297	21783149	207-1_ENST00000308271.14_PRO_ENSG00000090686.16	1000	-	21679416	21782957	103,169,207	27	1142,27,49,126,156,105,107,131,111,62,123,125,69,131,115,198,150,129,180,83,134,109,125,128,157,121,326,	0,2510,8893,11676,16768,23200,25214,25964,27429,27828,28169,28446,37091,42738,43352,45600,50272,51406,58148,68769,69840,73209,74229,74694,78248,79365,104526,
chr1	21822244	21830713	208-1_ENST00000486901.1_NGO_ENSG00000142798.20	1000	-	21822244	21822244	0,0,0	11	1244,104,84,71,79,76,57,123,172,245,1331,	0,1371,1876,2061,2292,2459,5618,5785,6010,6590,7138,
chr1	22052708	22091576	209-1_ENST00000656825.1-0_PRO_ENSG00000070831.17	1000	+	22078478	22091517	103,169,207	6	34,155,73,110,198,149,	0,25720,29013,33730,33960,38719,
chr1	22052708	22101360	209-2_ENST00000656825.1_PRO_ENSG00000070831.17	1000	+	22078478	22091517	103,169,207	6	34,155,73,110,198,9933,	0,25720,29013,33730,33960,38719,
chr1	22710838	22921500	210-1_ENST00000374630.8_PRO_ENSG00000133216.17	1000	+	22710982	22913570	103,169,207	16	205,65,685,156,336,125,163,109,65,123,248,216,150,194,156,8039,	0,70582,73553,152198,154038,171520,182045,184633,185575,195148,195871,197114,198183,199543,201605,202623,
chr1	22710969	22914270	211-1_ENST00000374632.7-0_PRO_ENSG00000133216.17	1000	+	22710982	22913570	103,169,207	16	74,65,685,156,336,125,163,109,68,123,248,216,150,194,156,809,	0,70451,73422,152067,153907,171389,181914,184502,185441,195017,195740,196983,198052,199412,201474,202492,
chr1	23019447	23083689	212-1_ENST00000356634.7_PRO_ENSG00000004487.17	1000	+	23019596	23083364	103,169,207	19	500,166,134,79,93,107,82,95,143,91,135,74,112,133,188,115,128,147,511,	0,11021,30939,34313,35621,36484,38036,39625,49091,49613,51777,52676,53844,57780,59542,60105,61998,62772,63731,
chr1	23191894	23217502	213-1_ENST00000374619.2_PRO_ENSG00000179546.5	1000	-	23193085	23194219	103,169,207	2	3107,212,	0,25396,
chr1	23304687	23344284	214-1_ENST00000302271.11_PRO_ENSG00000125944.21	1000	-	23310453	23341008	103,169,207	11	6379,122,150,206,136,177,114,108,119,166,74,	0,6513,8865,13795,16840,18868,28830,33066,33802,36164,39523,
chr1	23309785	23344322	215-1_ENST00000374612.5_PRO_ENSG00000125944.21	1000	-	23310453	23341008	103,169,207	11	1281,122,150,206,136,177,114,108,119,169,112,	0,1415,3767,8697,11742,13770,23732,27968,28704,31066,34425,
chr1	23428562	23436677	216-1_ENST00000495646.5_PRO_ENSG00000088280.19	1000	-	23429855	23436642	103,169,207	10	1368,91,223,196,108,68,116,86,178,118,	0,2472,3133,4514,4862,5063,5691,5970,7288,7997,
chr1	23428562	23484179	217-1_ENST00000336689.8_PRO_ENSG00000088280.19	1000	-	23429855	23484133	103,169,207	25	1368,91,223,196,108,68,116,86,178,95,134,191,49,88,70,110,87,76,86,112,50,75,146,73,175,	0,2472,3133,4514,4862,5063,5691,5970,7288,7997,8348,8567,8861,10184,10598,12539,12824,13092,13623,13938,22916,24134,27318,27559,55442,
chr1	23557925	23559501	218-1_ENST00000374561.6_PRO_ENSG00000117318.9	1000	-	23558959	23559426	103,169,207	3	490,85,375,	0,1009,1201,
chr1	23691805	23696835	219-1_ENST00000643754.2_PRO_ENSG00000142676.14	1000	+	23691823	23696373	103,169,207	6	24,151,107,132,111,492,	0,803,2001,2854,3992,4538,
chr1	23692305	23696418	220-1_ENST00000458455.2_PRO_ENSG00000142676.14	1000	+	23692635	23696373	103,169,207	5	454,107,132,111,75,	0,1501,2354,3492,4038,
chr1	23743365	23762040	221-2_ENST00000613537.4_PRO_ENSG00000011007.12	1000	+	23743425	23759573	103,169,207	11	213,57,107,1186,112,156,98,181,112,173,2529,	0,5655,6476,7479,9041,10734,10997,12477,12908,13587,16146,
chr1	23778417	23788232	222-1_ENST00000246151.9_PRO_ENSG00000057757.10	1000	+	23778515	23787376	103,169,207	6	296,44,78,105,109,958,	0,1020,1446,7257,7897,8857,
chr1	23791144	23795539	223-1_ENST00000374514.8_PRO_ENSG00000011009.11	1000	+	23792682	23794732	103,169,207	10	106,104,32,66,48,71,74,102,174,858,	0,1512,1863,2006,2560,2715,2918,3079,3282,3537,
chr1	23795598	23800754	224-1_ENST00000617979.5_PRO_ENSG00000117308.15	1000	-	23795948	23799007	103,169,207	12	409,115,78,86,67,114,177,114,116,126,71,43,	0,552,910,1098,1277,1435,2096,2518,3016,3288,3767,5113,
chr1	23801884	23825429	225-1_ENST00000374490.8_PRO_ENSG00000117305.15	1000	-	23802462	23825415	103,169,207	9	680,126,189,64,149,96,108,84,74,	0,2515,6250,8851,12305,14790,15591,18625,23471,
chr1	23845076	23868290	226-1_ENST00000374479.4_PRO_ENSG00000179163.12	1000	-	23845714	23868286	103,169,207	8	779,100,191,201,106,138,135,393,	0,997,3572,9283,14721,18057,20414,22821,
chr1	23959827	23963462	227-1_ENST00000334351.8_PRO_ENSG00000189266.13	1000	+	23961457	23961877	103,169,207	3	171,206,2023,	0,1101,1612,
chr1	23964346	23980327	228-1_ENST00000492112.3_PRO_ENSG00000188529.15	1000	-	23971141	23980255	103,169,207	6	7093,54,163,104,105,137,	0,7226,7503,10627,14366,15844,
chr1	23964803	23980331	229-1_ENST00000344989.10_PRO_ENSG00000188529.15	1000	-	23967662	23980255	103,169,207	6	2920,54,163,104,105,141,	0,6769,7046,10170,13909,15387,
chr1	23966444	23980296	230-1_ENST00000453840.7_PRO_ENSG00000188529.15	1000	-	23967662	23980255	103,169,207	6	1279,51,163,104,105,106,	0,5128,5405,8529,12268,13746,
chr1	24356998	24413782	231-1_ENST00000337248.9_PRO_ENSG00000001460.18	1000	-	24358542	24401388	103,169,207	9	1621,191,166,109,171,102,119,138,109,	0,3852,12675,16703,22654,26903,34562,44320,56675,
chr1	24415801	24469309	232-1_ENST00000374399.9-0_PRO_ENSG00000001461.17	1000	+	24419547	24469185	103,169,207	12	103,350,69,172,60,146,97,136,89,64,95,324,	0,3489,24370,26253,29383,33679,37606,40336,43086,44679,48224,53184,
chr1	24415801	24472976	232-2_ENST00000374399.9_PRO_ENSG00000001461.17	1000	+	24419547	24469185	103,169,207	12	103,350,69,172,60,146,97,136,89,64,95,3991,	0,3489,24370,26253,29383,33679,37606,40336,43086,44679,48224,53184,
chr1	24415813	24466310	233-1_ENST00000339255.2_PRO_ENSG00000001461.17	1000	+	24419547	24466089	103,169,207	12	91,350,69,172,60,146,97,136,89,64,95,307,	0,3477,24358,26241,29371,33667,37594,40324,43074,44667,48212,50190,
chr1	24502835	24541040	234-1_ENST00000374395.9_PRO_ENSG00000117602.13	1000	+	24514372	24535277	103,169,207	5	315,254,174,172,5948,	0,11478,28382,30247,32257,
chr1	24643301	24673281	235-1_ENST00000323848.14_PRO_ENSG00000133226.17	1000	+	24643326	24672286	103,169,207	17	46,90,123,171,116,204,195,120,275,81,87,145,111,465,196,210,1100,	0,2682,3365,5557,6669,8107,9132,9611,11553,17417,18008,19358,23513,25821,26818,28084,28880,
chr1	24745446	24840948	236-1_ENST00000374379.9-0_PRO_ENSG00000169504.15	1000	+	24745553	24840937	103,169,207	6	179,110,126,107,182,176,	0,52295,68647,81563,94413,95326,
chr1	24745446	24844321	236-2_ENST00000374379.9_PRO_ENSG00000169504.15	1000	+	24745553	24840937	103,169,207	6	179,110,126,107,182,3549,	0,52295,68647,81563,94413,95326,
chr1	25222275	25232502	237-1_ENST00000236273.9_PRO_ENSG00000117614.10	1000	-	25223265	25232467	103,169,207	7	1156,99,91,118,126,108,59,	0,2726,5166,5842,6722,9828,10168,
chr1	25223115	25232502	237-2_ENST00000236273.9-0_PRO_ENSG00000117614.10	1000	-	25223265	25232467	103,169,207	7	316,99,91,118,126,108,59,	0,1886,4326,5002,5882,8988,9328,
chr1	25242248	25247454	238-1_ENST00000243189.12_PRO_ENSG00000117616.18	1000	-	25242588	25246963	103,169,207	5	457,84,152,586,146,	0,1301,2901,4195,5060,
chr1	25338322	25360967	239-1_ENST00000374358.5-0_PRO_ENSG00000183726.11	1000	+	25340486	25360705	103,169,207	7	134,106,113,68,93,61,308,	0,2151,4638,13303,14559,18470,22337,
chr1	25338333	25362361	239-2_ENST00000374358.5_PRO_ENSG00000183726.11	1000	+	25340486	25360705	103,169,207	7	123,106,113,68,93,61,1702,	0,2140,4627,13292,14548,18459,22326,
chr1	25430896	25500209	240-1_ENST00000374343.5_PRO_ENSG00000204178.11	1000	+	25431098	25498466	103,169,207	11	282,142,127,124,179,502,159,183,121,175,1946,	0,15865,17911,23362,25756,27494,53219,54716,58276,60513,67367,
chr1	25543605	25568886	241-1_ENST00000374338.5_PRO_ENSG00000157978.12	1000	+	25543698	25566992	103,169,207	9	181,143,113,115,73,84,131,35,2039,	0,10316,11254,13547,19038,19464,20055,21567,23242,
chr1	25800192	25818221	242-1_ENST00000374315.1_PTC_ENSG00000162430.18	1000	+	25800230	25812791	239,138,98	12	221,118,134,210,125,138,82,189,106,113,102,2674,	0,850,4949,8387,8833,9490,11261,11498,12494,13688,13884,15355,
chr1	25819928	25832942	243-1_ENST00000474295.5_PRO_ENSG00000117640.18	1000	+	25823104	25829784	103,169,207	7	101,110,105,110,212,213,1022,	0,3090,3715,6373,6686,9689,11992,
chr1	25819953	25832938	244-1_ENST00000374303.7_PRO_ENSG00000117640.18	1000	+	25823104	25832026	103,169,207	7	76,110,105,110,212,322,1018,	0,3065,3690,6348,6661,9555,11967,
chr1	25834005	25859457	245-1_ENST00000374298.4_PRO_ENSG00000127423.11	1000	-	25834992	25859357	103,169,207	3	1841,142,178,	0,3407,25274,
chr1	25861483	25875708	246-1_ENST00000675840.1_PRO_ENSG00000182749.6	1000	-	25862798	25863839	103,169,207	3	2378,86,221,	0,9125,14004,
chr1	25900115	25906419	247-1_ENST00000455785.7_PRO_ENSG00000117632.23	1000	-	25901015	25904676	103,169,207	5	972,192,173,75,31,	0,1375,3525,4548,6273,
chr1	25900567	25906419	247-2_ENST00000455785.7-0_PRO_ENSG00000117632.23	1000	-	25901015	25904676	103,169,207	5	520,192,173,75,31,	0,923,3073,4096,5821,
chr1	25959766	25998063	248-1_ENST00000374282.8_PRO_ENSG00000158006.14	1000	-	25961988	25990816	103,169,207	11	2317,155,171,92,114,142,69,97,154,137,39,	0,12791,14713,16915,22597,24179,24693,28464,29681,30960,38258,
chr1	26021774	26036464	249-1_ENST00000374280.4_PRO_ENSG00000158008.10	1000	+	26022646	26035347	103,169,207	11	1651,94,108,120,133,107,90,87,161,169,1300,	0,7418,7825,8701,9357,9685,10621,11454,11921,13061,13390,
chr1	26169907	26170873	250-1_ENST00000374266.7_PRO_ENSG00000142684.9	1000	+	26169983	26170716	103,169,207	3	276,63,299,	0,510,667,
chr1	26234199	26278808	251-1_ENST00000451429.8_PRO_ENSG00000130695.16	1000	+	26239783	26277293	103,169,207	14	111,77,153,695,134,118,186,153,155,94,51,108,226,1673,	0,5562,9966,20971,23397,23943,25417,34283,35260,36814,37821,40764,42335,42936,
chr1	26234201	26278808	252-1_ENST00000252992.8_PRO_ENSG00000130695.16	1000	+	26239783	26277293	103,169,207	14	109,77,153,695,134,118,186,153,155,94,51,108,226,1676,	0,5560,9964,20969,23395,23941,25415,34281,35258,36812,37819,40762,42333,42931,
chr1	26280085	26281522	253-1_ENST00000270792.10_PRO_ENSG00000142669.15	1000	+	26280155	26281123	103,169,207	3	118,168,465,	0,679,972,
chr1	26282283	26306632	254-1_ENST00000357089.8_PRO_ENSG00000158062.20	1000	-	26282298	26302883	103,169,207	14	286,141,74,104,121,78,215,127,77,55,101,29,106,41,	0,365,580,1858,2078,3180,3539,11921,14635,15143,15678,19410,20529,24308,
chr1	26432320	26471306	255-1_ENST00000236342.12_PRO_ENSG00000117682.17	1000	+	26432945	26469131	103,169,207	9	56,118,117,143,117,102,115,108,2412,	0,570,5847,10410,13995,15238,25470,27716,36574,
chr1	26432341	26448176	256-1_ENST00000374185.7_PRO_ENSG00000117682.17	1000	+	26432945	26447748	103,169,207	6	35,118,117,143,117,618,	0,549,5826,10389,13974,15217,
chr1	26472439	26476642	257-1_ENST00000361427.6_PRO_ENSG00000198830.11	1000	+	26472612	26475148	103,169,207	6	188,45,30,51,96,1530,	0,1043,1263,1645,2132,2673,
chr1	26529760	26575025	258-1_ENST00000374168.7_PRO_ENSG00000117676.14	1000	+	26529920	26574201	103,169,207	22	223,45,117,82,81,80,107,38,143,71,89,65,103,131,126,90,159,162,77,118,138,947,	0,7164,17106,17428,21636,21883,23630,24453,24835,25390,25776,26893,27237,29046,30965,31284,31744,41688,42088,42415,43463,44318,
chr1	26787949	26800659	259-1_ENST00000674202.1_PRO_ENSG00000060642.11	1000	+	26790815	26797844	103,169,207	4	319,135,1122,3097,	0,2809,6163,9613,
chr1	26787949	26798302	260-1_ENST00000674222.1-0_PRO_ENSG00000060642.11	1000	+	26790815	26797844	103,169,207	4	40,135,1122,740,	0,2809,6163,9613,
chr1	26787966	26800659	260-2_ENST00000674222.1_PRO_ENSG00000060642.11	1000	+	26790815	26797844	103,169,207	4	23,135,1122,3097,	0,2792,6146,9596,
chr1	26826687	26857604	261-1_ENST00000374142.9_PRO_ENSG00000204160.12	1000	+	26826804	26853843	103,169,207	8	452,161,150,138,49,103,113,3879,	0,5759,21920,23613,23870,24441,26065,27038,
chr1	26876131	26890283	262-1_ENST00000374135.9_PRO_ENSG00000142751.15	1000	-	26879676	26890096	103,169,207	5	3618,131,161,157,598,	0,8028,9841,12837,13554,
chr1	26879375	26890283	262-2_ENST00000374135.9-0_PRO_ENSG00000142751.15	1000	-	26879676	26890096	103,169,207	5	374,131,161,157,598,	0,4784,6597,9593,10310,
chr1	26890487	26900467	263-1_ENST00000361720.10_PRO_ENSG00000198746.13	1000	-	26891009	26900442	103,169,207	7	739,128,122,60,175,425,476,	0,1923,2182,2901,3748,6813,9504,
chr1	26921742	26946395	264-1_ENST00000321265.10-0_PRO_ENSG00000090273.14	1000	+	26921848	26946181	103,169,207	9	187,78,204,66,117,195,84,119,266,	0,2346,19714,20010,20917,21128,23647,23825,24387,
chr1	26921742	26946871	264-2_ENST00000321265.10_PRO_ENSG00000090273.14	1000	+	26921848	26946181	103,169,207	9	187,78,204,66,117,195,84,119,742,	0,2346,19714,20010,20917,21128,23647,23825,24387,
chr1	26993691	27000886	265-1_ENST00000522111.3_PTC_ENSG00000253368.4	1000	+	26993786	26994470	239,138,98	2	921,1040,	0,6155,
chr1	27005019	27012850	266-1_ENST00000289166.6_PRO_ENSG00000158246.8	1000	-	27005943	27012670	103,169,207	2	1938,444,	0,7387,
chr1	27098808	27155125	267-1_ENST00000263980.8_PRO_ENSG00000090020.11	1000	-	27100306	27154334	103,169,207	12	1836,73,102,115,174,71,90,203,218,251,461,1143,	0,2394,2916,3207,3576,3864,4414,7076,8839,10718,15017,55174,
chr1	27098814	27104022	268-1_ENST00000374089.5_NGO_ENSG00000090020.11	1000	-	27098814	27098814	0,0,0	7	1830,73,102,115,174,71,800,	0,2388,2910,3201,3570,3858,4408,
chr1	27322247	27336400	269-1_ENST00000611517.4_PRO_ENSG00000186501.15	1000	+	27322296	27335466	103,169,207	6	144,85,32,97,131,1022,	0,8472,9822,11710,11903,13131,
chr1	27322246	27336400	270-1_ENST00000464720.5_PTC_ENSG00000186501.15	1000	+	27322296	27331023	239,138,98	7	145,85,153,32,97,131,1022,	0,8473,8738,9823,11711,11904,13132,
chr1	27355183	27366961	271-1_ENST00000357582.3_PRO_ENSG00000142733.17	1000	-	27355390	27366597	103,169,207	29	286,77,74,113,160,106,177,166,139,193,158,106,137,128,134,88,96,50,108,163,160,113,171,107,169,191,24,140,704,	0,485,842,1204,1406,1825,2216,2527,2997,3235,3525,4233,4674,5057,5521,5737,5973,6162,6336,6521,6907,7457,7667,8258,8733,9020,9477,9589,11074,
chr1	27392621	27395814	272-1_ENST00000374024.4_PRO_ENSG00000181773.7	1000	+	27393798	27394791	103,169,207	2	116,2021,	0,1172,
chr1	27404229	27490167	273-1_ENST00000618852.5_PRO_ENSG00000158195.11	1000	-	27408188	27428890	103,169,207	9	4117,515,156,131,118,154,135,173,182,	0,5462,8342,10603,11755,14039,14724,24531,85756,
chr1	27666063	27672192	274-1_ENST00000361157.11_PRO_ENSG00000126709.16	1000	-	27666380	27669314	103,169,207	5	412,150,78,102,70,	0,2162,2394,3181,6059,
chr1	27666065	27672198	275-1_ENST00000362020.4_PRO_ENSG00000126709.16	1000	-	27666380	27669314	103,169,207	5	410,150,78,114,76,	0,2160,2392,3167,6057,
chr1	27773218	27824443	276-1_ENST00000373943.9_PRO_ENSG00000117758.14	1000	+	27773307	27822329	103,169,207	9	207,70,100,138,44,106,73,83,2213,	0,16343,20314,28459,37027,38944,44632,46431,49012,
chr1	27773254	27802039	277-1_ENST00000468761.1_PRO_ENSG00000117758.14	1000	+	27773307	27801824	103,169,207	4	171,70,100,362,	0,16307,20278,28423,
chr1	27830781	27851676	278-1_ENST00000311772.10_PRO_ENSG00000117751.18	1000	+	27830835	27850446	103,169,207	7	110,61,154,221,145,65,1584,	0,1974,7917,10232,12404,16246,19311,
chr1	27872543	27886675	279-1_ENST00000373921.8_PRO_ENSG00000130775.16	1000	+	27872571	27885922	103,169,207	6	122,141,411,1073,157,809,	0,4044,7100,9427,12751,13323,
chr1	27891523	27914575	280-1_ENST00000373912.8_PRO_ENSG00000117748.10	1000	-	27892162	27914443	103,169,207	9	724,95,108,117,75,114,102,107,142,	0,2488,2766,5481,6109,15404,15657,22539,22910,
chr1	27959972	27968093	281-1_ENST00000373884.6_PRO_ENSG00000158156.9	1000	+	27960069	27967200	103,169,207	3	390,197,1591,	0,3524,6530,
chr1	28200277	28233029	282-1_ENST00000263697.6_PRO_ENSG00000126698.11	1000	-	28201247	28232998	103,169,207	9	1093,76,92,72,95,67,57,102,109,	0,3469,4980,8064,9694,10293,14662,28644,32643,
chr1	28200558	28233020	282-2_ENST00000263697.6-0_PRO_ENSG00000126698.11	1000	-	28201247	28232998	103,169,207	9	812,76,92,72,95,67,57,102,100,	0,3188,4699,7783,9413,10012,14381,28363,32362,
chr1	28236123	28238100	283-1_ENST00000335514.10_PRO_ENSG00000130770.18	1000	+	28236183	28237978	103,169,207	3	147,92,264,	0,237,1713,
chr1	28236153	28238098	284-1_ENST00000465645.1_PRO_ENSG00000130770.18	1000	+	28236183	28236456	103,169,207	2	117,1738,	0,207,
chr1	28259517	28282491	285-1_ENST00000253063.4_PRO_ENSG00000130766.5	1000	+	28259847	28280802	103,169,207	10	420,66,198,183,213,151,119,191,145,1776,	0,9665,12156,12766,13063,13840,14522,15307,19579,21198,
chr1	28329039	28335965	286-1_ENST00000373842.9_PRO_ENSG00000130772.14	1000	+	28330662	28334970	103,169,207	3	141,139,1549,	0,1557,5377,
chr1	28329054	28335964	287-1_ENST00000398997.2_PTC_ENSG00000130772.14	1000	+	28330662	28334970	239,138,98	4	126,139,670,171,	0,1542,5362,6739,
chr1	28506042	28538989	288-1_ENST00000683442.1_PRO_ENSG00000180198.17	1000	+	28529866	28538007	103,169,207	13	42,33,76,143,82,188,180,97,123,156,120,153,1158,	0,2085,2787,10682,23815,25760,26128,29007,29215,29828,30219,30704,31789,
chr1	28518135	28538983	289-1_ENST00000373832.5_PRO_ENSG00000180198.17	1000	+	28529866	28538007	103,169,207	10	173,82,188,180,97,123,156,120,153,1152,	0,11722,13667,14035,16914,17122,17735,18126,18611,19696,
chr1	28505979	28510892	290-1_ENST00000413987.1_NGO_ENSG00000242125.3	1000	+	28505979	28505979	0,0,0	3	105,33,2063,	0,2148,2850,
chr1	28506350	28509633	291-1_ENST00000437681.1_NGO_ENSG00000242125.3	1000	+	28506350	28506350	0,0,0	2	1810,804,	0,2479,
chr1	28553084	28577764	292-1_ENST00000373830.4-0_PRO_ENSG00000180098.9	1000	+	28553110	28577636	103,169,207	9	53,98,100,53,132,120,163,34,265,	0,555,7548,8261,11618,14209,18091,18782,24415,
chr1	28553084	28578545	292-2_ENST00000373830.4_PRO_ENSG00000180098.9	1000	+	28553110	28577636	103,169,207	9	53,98,100,53,132,120,163,34,1046,	0,555,7548,8261,11618,14209,18091,18782,24415,
chr1	28602849	28643067	293-1_ENST00000373824.9_PRO_ENSG00000120656.13	1000	-	28603538	28622081	103,169,207	6	725,89,115,78,252,76,	0,2522,10397,15103,19064,40142,
chr1	28668777	28714886	294-1_ENST00000361872.8_PRO_ENSG00000162419.13	1000	+	28683612	28714773	103,169,207	10	62,155,83,125,104,158,132,138,123,814,	0,14808,21326,22807,24164,28149,33660,35414,41742,45295,
chr1	28668783	28719353	295-1_ENST00000373816.6_PRO_ENSG00000162419.13	1000	+	28683612	28714773	103,169,207	10	56,158,83,125,104,158,132,138,123,5281,	0,14799,21320,22801,24158,28143,33654,35408,41736,45289,
chr1	28736939	28769775	296-1_ENST00000373812.8_PRO_ENSG00000198492.16	1000	+	28737120	28768952	103,169,207	5	208,25,80,1584,847,	0,718,1319,5463,31989,
chr1	28736939	28769775	297-1_ENST00000541996.5_PRO_ENSG00000198492.16	1000	+	28742420	28768952	103,169,207	4	208,80,1584,847,	0,1319,5463,31989,
chr1	29119433	29122501	298-1_ENST00000420504.2_PRO_ENSG00000253304.2	1000	-	29120904	29121828	103,169,207	2	2415,138,	0,2930,
chr1	29192656	29230934	299-1_ENST00000263702.11_PRO_ENSG00000116353.16	1000	-	29194021	29230906	103,169,207	10	1523,73,61,74,103,103,144,132,98,204,	0,3284,3541,7859,9286,10474,14105,23348,23931,38074,
chr1	29193816	29230924	299-2_ENST00000263702.11-0_PRO_ENSG00000116353.16	1000	-	29194021	29230906	103,169,207	10	363,73,61,74,103,103,144,132,98,194,	0,2124,2381,6699,8126,9314,12945,22188,22771,36914,
chr1	29192872	29230924	300-1_ENST00000373791.7_PRO_ENSG00000116353.16	1000	-	29194021	29216633	103,169,207	10	1307,73,61,74,103,103,144,132,225,194,	0,3068,3325,7643,9070,10258,13889,23132,23715,37858,
chr1	29193816	29230906	300-2_ENST00000373791.7-0_PRO_ENSG00000116353.16	1000	-	29194021	29216633	103,169,207	10	363,73,61,74,103,103,144,132,225,176,	0,2124,2381,6699,8126,9314,12945,22188,22771,36914,
chr1	30869465	30908758	301-1_ENST00000339394.7_PRO_ENSG00000162512.16	1000	-	30873210	30908586	103,169,207	5	3912,292,614,118,310,	0,4831,7086,9157,38983,
chr1	30869466	30878740	302-1_ENST00000336798.11_PRO_ENSG00000162512.16	1000	-	30873210	30877247	103,169,207	3	3911,292,2189,	0,4830,7085,
chr1	30931505	31065698	303-1_ENST00000257075.9_PRO_ENSG00000134644.16	1000	-	30933210	31059566	103,169,207	22	1837,193,122,126,138,129,130,268,237,297,144,139,152,102,94,271,167,179,109,69,374,83,	0,5137,9645,10492,13840,18627,20728,22208,33168,34476,35661,36848,43145,48556,49806,60884,63548,74347,75488,97290,127698,134110,
chr1	30931505	31065704	304-1_ENST00000373747.7_PRO_ENSG00000134644.16	1000	-	30933210	31059566	103,169,207	22	1837,193,122,126,138,135,130,268,237,297,144,139,152,105,94,271,167,179,109,69,374,89,	0,5137,9645,10492,13840,18621,20728,22208,33168,34476,35661,36848,43145,48556,49806,60884,63548,74347,75488,97290,127698,134110,
chr1	30931505	31065717	305-1_ENST00000426105.7_PRO_ENSG00000134644.16	1000	-	30933210	31059566	103,169,207	22	1837,193,122,126,138,135,130,268,237,297,144,139,152,102,94,271,167,179,109,69,374,102,	0,5137,9645,10492,13840,18621,20728,22208,33168,34476,35661,36848,43145,48556,49806,60884,63548,74347,75488,97290,127698,134110,
chr1	31259567	31296788	306-1_ENST00000263694.9_PRO_ENSG00000060688.13	1000	-	31260071	31296751	103,169,207	10	554,104,62,83,121,123,166,94,130,178,	0,1961,8303,9590,11811,21806,29686,32345,33651,37043,
chr1	31296981	31364953	307-1_ENST00000615916.4_PRO_ENSG00000121766.16	1000	+	31297081	31364193	103,169,207	7	232,58,101,92,101,146,922,	0,22127,40193,41975,49658,51847,67050,
chr1	31297007	31364936	308-1_ENST00000373714.5_PRO_ENSG00000121766.16	1000	+	31310098	31364193	103,169,207	8	206,121,58,101,92,101,146,905,	0,13036,22101,40167,41949,49632,51821,67024,
chr1	31297031	31364936	309-1_ENST00000344147.10_PRO_ENSG00000121766.16	1000	+	31310098	31364193	103,169,207	8	44,121,58,101,92,101,146,905,	0,13012,22077,40143,41925,49608,51797,67000,
chr1	31413212	31434678	310-1_ENST00000373709.8_PRO_ENSG00000168528.12	1000	+	31413265	31434199	103,169,207	10	92,162,191,80,138,170,91,142,219,615,	0,10480,11470,12117,12563,13441,15765,16184,19754,20851,
chr1	31576514	31587686	311-1_ENST00000271064.12_PRO_ENSG00000142910.16	1000	+	31577148	31586979	103,169,207	12	81,325,64,93,115,124,151,190,46,124,46,848,	0,619,2689,6634,6946,8163,8371,8636,8925,9238,10195,10324,
chr1	31629865	31644876	312-1_ENST00000373703.5_PRO_ENSG00000162517.13	1000	-	31630612	31644864	103,169,207	5	977,144,156,301,36,	0,2629,3293,5356,14975,
chr1	31790476	31798839	313-1_ENST00000452755.6_PRO_ENSG00000134668.12	1000	-	31790602	31798780	103,169,207	9	776,187,90,151,151,112,123,117,398,	0,1738,2201,2801,3270,3647,6116,7730,7965,
chr1	31906420	31938368	314-1_ENST00000647444.2_PRO_ENSG00000184007.22	1000	-	31908851	31919065	103,169,207	6	2540,75,131,93,689,382,	0,3617,5275,9474,12549,31566,
chr1	32013867	32043877	315-1_ENST00000327300.12_PRO_ENSG00000121774.18	1000	+	32013995	32042624	103,169,207	9	510,125,117,147,134,202,68,59,1351,	0,16430,17656,19320,23042,23967,24684,25647,28659,
chr1	32072938	32102863	316-1_ENST00000336294.10_PRO_ENSG00000121775.18	1000	+	32073047	32102673	103,169,207	9	113,127,220,84,155,337,188,121,433,	0,2012,2664,3824,4225,18736,21845,27503,29492,
chr1	32072942	32102866	317-1_ENST00000441402.5_PTC_ENSG00000121775.18	1000	+	32073047	32091905	239,138,98	7	109,127,220,337,188,121,436,	0,2008,2660,18732,21841,27499,29488,
chr1	32108055	32176563	318-1_ENST00000373625.8_PRO_ENSG00000025800.14	1000	+	32108130	32170894	103,169,207	14	79,134,93,100,95,132,89,100,164,79,126,128,179,5857,	0,46532,48797,49290,50211,51344,52559,53891,54305,55179,58049,59113,61826,62651,
chr1	32179674	32198285	319-1_ENST00000373610.8_PRO_ENSG00000084652.16	1000	+	32180345	32195195	103,169,207	11	102,201,336,92,171,195,120,75,93,96,3384,	0,639,1567,4850,8279,10380,12636,12982,13533,14390,15227,
chr1	32180064	32198285	320-1_ENST00000373609.1_PRO_ENSG00000084652.16	1000	+	32180345	32195195	103,169,207	10	450,336,92,171,195,120,75,93,96,3384,	0,1177,4460,7889,9990,12246,12592,13143,14000,14837,
chr1	32200594	32205387	321-1_ENST00000373602.10_PRO_ENSG00000160050.16	1000	+	32201935	32205248	103,169,207	6	115,187,167,194,23,194,	0,1318,3284,3591,4003,4599,
chr1	32205670	32208682	322-1_ENST00000291358.11_PRO_ENSG00000160051.12	1000	+	32205681	32208082	103,169,207	5	53,144,253,119,1443,	0,483,838,1331,1569,
chr1	32216196	32222343	323-1_ENST00000373593.5_PRO_ENSG00000160055.20	1000	-	32217043	32222322	103,169,207	4	1155,67,152,37,	0,4934,5670,6110,
chr1	32216199	32222353	324-1_ENST00000309777.11_PRO_ENSG00000160055.20	1000	-	32216852	32222322	103,169,207	5	748,93,67,152,47,	0,1059,4931,5667,6107,
chr1	32222127	32231604	325-1_ENST00000677711.1_PRO_ENSG00000084623.12	1000	+	32222441	32231196	103,169,207	11	317,93,88,66,150,128,111,90,74,93,490,	0,410,1906,2282,4043,4275,6371,6599,7007,8799,8987,
chr1	32222436	32231602	326-1_ENST00000471486.6_PRO_ENSG00000084623.12	1000	+	32224081	32231196	103,169,207	10	194,88,66,150,128,111,90,74,93,488,	0,1597,1973,3734,3966,6062,6290,6698,8490,8678,
chr1	32247221	32248856	327-1_ENST00000373582.4_PRO_ENSG00000183615.6	1000	+	32247421	32248601	103,169,207	2	461,486,	0,1149,
chr1	32292082	32333626	328-1_ENST00000373548.8_PRO_ENSG00000116478.12	1000	+	32292169	32333044	103,169,207	14	136,113,118,75,139,142,93,109,141,109,131,153,49,610,	0,10538,24582,32396,34856,35453,36985,38495,38685,39391,39593,40007,40618,40934,
chr1	32333838	32336233	329-1_ENST00000329421.8_PRO_ENSG00000175130.7	1000	-	32334596	32336033	103,169,207	2	1259,287,	0,2108,
chr1	32364632	32394441	330-1_ENST00000455895.7_PRO_ENSG00000160058.19	1000	-	32366621	32394414	103,169,207	11	2022,104,480,79,69,116,55,168,117,61,38,	0,3814,11629,13337,13582,14091,16581,19197,22146,29447,29771,
chr1	32620819	32650550	331-1_ENST00000468695.6_PRO_ENSG00000176261.16	1000	-	32621861	32650529	103,169,207	7	1129,37,53,83,122,25,118,	0,6688,11007,12825,13131,13948,29613,
chr1	32621829	32650549	331-2_ENST00000468695.6-0_PRO_ENSG00000176261.16	1000	-	32621861	32650529	103,169,207	7	119,37,53,83,122,25,117,	0,5678,9997,11815,12121,12938,28603,
chr1	32621829	32650560	332-1_ENST00000436661.6_PRO_ENSG00000176261.16	1000	-	32621901	32650529	103,169,207	6	119,37,83,122,25,128,	0,5678,11815,12121,12938,28603,
chr1	32651207	32686211	333-1_ENST00000373493.10_PRO_ENSG00000162521.19	1000	+	32651306	32679705	103,169,207	12	115,148,146,174,116,161,127,78,77,58,111,6572,	0,706,6219,17017,17531,17764,18023,18278,21242,21434,21583,28432,
chr1	32679905	32702770	334-1_ENST00000409190.8_PRO_ENSG00000162520.15	1000	-	32681849	32702660	103,169,207	5	1955,80,125,1180,163,	0,4104,4352,14959,22702,
chr1	32680090	32702756	335-1_ENST00000373484.4-0_PRO_ENSG00000162520.15	1000	-	32681787	32702660	103,169,207	4	1770,125,1180,149,	0,4167,14774,22517,
chr1	32681490	32702756	335-2_ENST00000373484.4_PRO_ENSG00000162520.15	1000	-	32681787	32702660	103,169,207	4	370,125,1180,149,	0,2767,13374,21117,
chr1	32775238	32817358	336-1_ENST00000373477.9_PRO_ENSG00000134684.12	1000	-	32775980	32817244	103,169,207	13	853,142,194,98,136,86,136,93,81,130,176,147,171,	0,4143,4846,5809,7165,11123,11701,15923,22524,31243,35352,35672,41949,
chr1	32817652	32858875	337-1_ENST00000373475.10_PRO_ENSG00000116497.18	1000	+	32826099	32856038	103,169,207	7	37,117,833,89,104,88,2952,	0,7660,8445,10340,12311,35426,38271,
chr1	32894594	32901389	338-1_ENST00000373463.8_PRO_ENSG00000121900.19	1000	-	32894804	32901238	103,169,207	6	285,135,189,60,194,167,	0,710,960,1315,3531,6628,
chr1	32936448	32964809	339-1_ENST00000235150.5_PRO_ENSG00000116514.17	1000	-	32936805	32964685	103,169,207	9	811,132,208,141,115,163,142,206,759,	0,1948,5803,7570,9065,9953,11773,13120,27602,
chr1	32936453	32964685	340-1_ENST00000356990.9_PRO_ENSG00000116514.17	1000	-	32937287	32964685	103,169,207	9	856,132,208,141,115,163,142,206,635,	0,1943,5798,7565,9060,9948,11768,13115,27597,
chr1	33007985	33036883	341-1_ENST00000373449.7_PRO_ENSG00000004455.17	1000	-	33010828	33036828	103,169,207	7	2848,196,73,95,111,126,148,	0,5221,6536,13381,13607,16456,28750,
chr1	33007985	33036883	342-1_ENST00000672715.1_PRO_ENSG00000004455.17	1000	-	33013180	33036828	103,169,207	6	5417,73,95,111,126,148,	0,6536,13381,13607,16456,28750,
chr1	33013043	33036859	342-2_ENST00000672715.1-0_PRO_ENSG00000004455.17	1000	-	33013180	33036828	103,169,207	6	359,73,95,111,126,124,	0,1478,8323,8549,11398,23692,
chr1	33081154	33120530	343-1_ENST00000471119.5_NGO_ENSG00000142920.17	1000	+	33081154	33081154	0,0,0	8	354,173,135,166,163,113,215,487,	0,10895,12127,13393,15552,16912,36747,38889,
chr1	33081166	33120529	344-1_ENST00000373443.7_PRO_ENSG00000142920.17	1000	+	33082249	33120182	103,169,207	11	128,118,177,174,173,135,166,163,113,215,486,	0,224,1011,2787,10883,12115,13381,15540,16900,36735,38877,
chr1	33145398	33182043	345-1_ENST00000291416.10_PRO_ENSG00000116525.14	1000	-	33147176	33181432	103,169,207	5	2329,116,257,96,1019,	0,12854,14289,20072,35626,
chr1	33323625	33349885	346-1_ENST00000373418.7_PRO_ENSG00000134686.19	1000	-	33324864	33334242	103,169,207	7	1394,277,142,115,130,203,289,	0,5244,6445,7722,8649,10464,25971,
chr1	34850361	34859749	347-1_ENST00000521580.3_PRO_ENSG00000163866.9	1000	-	34855698	34855977	103,169,207	2	5621,73,	0,9315,
chr1	34855168	34859755	348-1_ENST00000456842.1_PRO_ENSG00000163866.9	1000	-	34855698	34855977	103,169,207	2	814,104,	0,4483,
chr1	34855348	34859717	349-1_ENST00000423898.1_PRO_ENSG00000163866.9	1000	-	34855698	34855977	103,169,207	2	634,263,	0,4106,
chr1	34981534	34985353	350-1_ENST00000373337.3_PRO_ENSG00000243749.1	1000	-	34981943	34985305	103,169,207	3	585,181,156,	0,2232,3663,
chr1	35182935	35193145	351-1_ENST00000357214.6_PRO_ENSG00000116560.11	1000	-	35184455	35193049	103,169,207	10	1658,122,49,118,85,197,96,302,189,924,	0,4065,4267,5037,6067,6250,7562,7758,8405,9286,
chr1	35433491	35557403	352-1_ENST00000325722.8_PRO_ENSG00000142687.18	1000	-	35434893	35554491	103,169,207	21	1590,92,91,123,143,160,139,152,149,133,124,229,133,93,88,98,102,247,524,170,197,	0,7555,8754,9414,10669,14681,16375,16866,18136,20065,20870,22521,26813,29129,33116,37371,41313,45474,73120,120858,123715,
chr1	35557791	35566779	353-1_ENST00000356090.8_PRO_ENSG00000020129.16	1000	+	35558190	35565663	103,169,207	8	92,68,141,969,242,225,143,1553,	0,364,1315,2534,4600,5410,5975,7435,
chr1	35557798	35566779	354-1_ENST00000373243.7_PRO_ENSG00000020129.16	1000	+	35558190	35565663	103,169,207	7	425,141,969,242,225,143,1553,	0,1308,2527,4593,5403,5968,7428,
chr1	35599540	35641526	355-1_ENST00000373237.4_PRO_ENSG00000126067.12	1000	-	35603266	35641432	103,169,207	6	3834,50,163,71,123,185,	0,5692,9705,31733,36769,41801,
chr1	35603138	35641526	355-2_ENST00000373237.4-0_PRO_ENSG00000126067.12	1000	-	35603266	35641432	103,169,207	6	236,50,163,71,123,185,	0,2094,6107,28135,33171,38203,
chr1	35931104	36072500	356-1_ENST00000373191.9_PRO_ENSG00000126070.20	1000	+	35931426	36055745	103,169,207	19	341,172,121,209,137,135,88,148,120,123,134,185,160,91,195,135,102,200,16864,	0,14587,35850,40919,42270,73236,77585,77792,78370,82525,82810,96009,103069,105072,108685,109202,112342,123841,124532,
chr1	36088891	36093932	357-1_ENST00000373178.5_PRO_ENSG00000116863.11	1000	+	36088904	36093386	103,169,207	6	224,97,208,185,101,836,	0,2352,2726,3018,3530,4205,
chr1	36136571	36149486	358-1_ENST00000373166.8_PRO_ENSG00000054116.12	1000	-	36137202	36149378	103,169,207	5	751,183,100,98,150,	0,1224,3148,3497,12765,
chr1	36137053	36149497	359-1_ENST00000373162.5_PTC_ENSG00000054116.12	1000	-	36149318	36149378	239,138,98	5	269,183,100,98,406,	0,742,2666,3015,12038,
chr1	36155964	36180849	360-1_ENST00000316156.8_PRO_ENSG00000116871.16	1000	+	36156417	36180258	103,169,207	16	499,345,69,164,115,383,146,329,178,139,105,54,43,91,194,602,	0,15006,15548,16499,17399,20234,20732,21908,22454,22720,22956,23297,23550,23701,23909,24283,
chr1	36156159	36180849	361-1_ENST00000474796.2_PRO_ENSG00000116871.16	1000	+	36156417	36180258	103,169,207	17	304,345,69,164,115,111,383,146,329,178,139,105,54,43,91,194,602,	0,14811,15353,16304,17204,18738,20039,20537,21713,22259,22525,22761,23102,23355,23506,23714,24088,
chr1	36156197	36180849	362-1_ENST00000373150.8_PRO_ENSG00000116871.16	1000	+	36156417	36180258	103,169,207	18	266,345,69,164,115,111,123,164,146,329,178,139,105,54,43,91,194,602,	0,14773,15315,16266,17166,18700,20001,20220,20499,21675,22221,22487,22723,23064,23317,23468,23676,24050,
chr1	36224442	36305357	363-1_ENST00000354618.10_PRO_ENSG00000054118.15	1000	+	36282563	36304017	103,169,207	12	63,103,168,903,705,173,112,85,188,199,144,1562,	0,34939,58090,61925,64617,66931,68155,69408,72140,76443,77110,79353,
chr1	36322029	36323645	364-1_ENST00000490466.2_PRO_ENSG00000142694.7	1000	-	36322294	36323037	103,169,207	3	696,97,187,	0,941,1429,
chr1	36339627	36385924	365-1_ENST00000373132.4_PRO_ENSG00000196182.11	1000	-	36341754	36361332	103,169,207	11	2346,85,120,145,116,53,228,144,86,120,202,	0,3736,4232,4492,9072,14736,15578,18611,19109,21593,46095,
chr1	36393435	36397908	366-1_ENST00000315732.3_PRO_ENSG00000181817.6	1000	-	36393757	36394129	103,169,207	2	718,142,	0,4331,
chr1	36417905	36450451	367-1_ENST00000235532.9_PRO_ENSG00000116885.18	1000	-	36418138	36450369	103,169,207	10	350,64,140,70,129,104,81,168,155,194,	0,1085,2570,4244,4862,5457,13896,14516,20850,32352,
chr1	36428298	36450443	368-1_ENST00000354267.3_PRO_ENSG00000116885.18	1000	-	36428319	36450369	103,169,207	5	177,81,168,155,186,	0,3503,4123,10457,21959,
chr1	36455717	36464384	369-1_ENST00000373116.6_PRO_ENSG00000116898.12	1000	-	36455787	36464275	103,169,207	8	208,192,59,85,49,76,45,239,	0,469,2205,4974,5546,6370,8088,8428,
chr1	37454878	37474411	370-1_ENST00000424989.1_NGO_ENSG00000233621.2	1000	-	37454878	37454878	0,0,0	3	1034,93,268,	0,1488,19265,
chr1	37474579	37484377	371-1_ENST00000373087.7_PRO_ENSG00000163874.11	1000	+	37475496	37483611	103,169,207	6	50,481,140,235,107,1641,	0,879,5710,7021,7854,8157,
chr1	37489992	37514766	372-1_ENST00000296214.10_PRO_ENSG00000163875.16	1000	-	37494098	37514746	103,169,207	7	4115,34,193,46,88,116,110,	0,5892,11811,19285,19462,23430,24664,
chr1	37493334	37514756	373-1_ENST00000475828.5_PTC_ENSG00000163875.16	1000	-	37496591	37514746	239,138,98	8	773,34,58,193,46,88,116,100,	0,2550,3212,8469,15943,16120,20088,21322,
chr1	37534448	37554293	374-1_ENST00000296215.8_PRO_ENSG00000163877.11	1000	-	37537747	37554229	103,169,207	4	3564,599,103,288,	0,5708,18196,19557,
chr1	37566815	37595937	375-1_ENST00000373062.8_PRO_ENSG00000134697.13	1000	-	37566854	37595822	103,169,207	16	192,92,83,452,114,159,105,129,114,159,67,185,140,95,85,179,	0,857,1459,2035,7527,7849,8779,9612,15407,15962,17051,20495,23890,25896,26946,28943,
chr1	37692480	37709713	376-1_ENST00000327331.2_PRO_ENSG00000134690.11	1000	+	37692690	37708366	103,169,207	11	98,109,129,41,73,86,65,96,127,87,1392,	0,195,424,3429,6424,7955,9273,10771,12960,14497,15841,
chr1	37692515	37709719	377-1_ENST00000373055.6_PRO_ENSG00000134690.11	1000	+	37692690	37708366	103,169,207	10	269,129,41,73,86,65,96,127,87,1398,	0,389,3394,6389,7920,9238,10736,12925,14462,15806,
chr1	37793846	37801133	378-1_ENST00000373045.11_PRO_ENSG00000185090.15	1000	+	37794182	37800203	103,169,207	4	886,110,77,1567,	0,1890,2897,5720,
chr1	37802944	37808208	379-1_ENST00000373044.3_PRO_ENSG00000196449.4	1000	-	37803924	37808180	103,169,207	5	1053,143,120,115,417,	0,1357,3912,4156,4847,
chr1	37806978	37809452	380-1_ENST00000373043.1_PRO_ENSG00000197982.14	1000	+	37808684	37809073	103,169,207	2	1754,475,	0,1999,
chr1	37807746	37809449	381-1_ENST00000468084.1_PRO_ENSG00000197982.14	1000	+	37808684	37809073	103,169,207	3	560,202,472,	0,784,1231,
chr1	37956974	37990022	382-1_ENST00000373019.5_PRO_ENSG00000183431.12	1000	-	37958185	37989965	103,169,207	17	1289,56,91,111,165,70,108,68,69,139,83,92,73,106,53,48,153,	0,3145,11069,12379,12596,19909,21745,22013,22490,23611,24754,27194,27732,30598,30809,32573,32895,
chr1	37996769	38005502	383-1_ENST00000485803.5_NGO_ENSG00000183386.10	1000	-	37996769	37996769	0,0,0	5	790,187,170,175,146,	0,914,1193,2204,8587,
chr1	37996769	38005514	384-1_ENST00000373016.4_PRO_ENSG00000183386.10	1000	-	37997404	37999412	103,169,207	6	790,187,170,175,176,158,	0,914,1193,2204,2487,8587,
chr1	38012733	38023801	385-1_ENST00000373014.5-0_PRO_ENSG00000183520.12	1000	+	38012802	38023628	103,169,207	8	132,62,103,114,94,131,111,257,	0,3625,4934,5730,6325,6519,9965,10811,
chr1	38012733	38024820	385-2_ENST00000373014.5_PRO_ENSG00000183520.12	1000	+	38012802	38023628	103,169,207	8	132,62,103,114,94,131,111,1276,	0,3625,4934,5730,6325,6519,9965,10811,
chr1	38838197	38859772	386-1_ENST00000373001.4_PRO_ENSG00000116954.8	1000	-	38839552	38859646	103,169,207	7	1507,149,143,115,200,204,363,	0,7741,13417,14176,17510,18681,21212,
chr1	38862492	38873348	387-1_ENST00000397572.5_PRO_ENSG00000214114.9	1000	-	38864669	38873305	103,169,207	5	2222,130,49,73,58,	0,4387,5069,10525,10798,
chr1	38863501	38873348	387-2_ENST00000397572.5-0_PRO_ENSG00000214114.9	1000	-	38864669	38873305	103,169,207	5	1213,130,49,73,58,	0,3378,4060,9516,9789,
chr1	38864500	38873348	387-3_ENST00000397572.5-0_PRO_ENSG00000214114.9	1000	-	38864669	38873305	103,169,207	5	214,130,49,73,58,	0,2379,3061,8517,8790,
chr1	38991275	39006059	388-1_ENST00000432648.8_PRO_ENSG00000174574.16	1000	+	38991380	39004055	103,169,207	5	325,141,135,72,2015,	0,6895,9696,12071,12769,
chr1	39026317	39034636	389-1_ENST00000372967.3_PRO_ENSG00000168653.11	1000	+	39028724	39034496	103,169,207	3	81,218,245,	0,2405,8074,
chr1	39026349	39034615	390-1_ENST00000372969.8_PRO_ENSG00000168653.11	1000	+	39028724	39034496	103,169,207	3	53,218,224,	0,2373,8042,
chr1	39560815	39576744	391-1_ENST00000372857.7_PRO_ENSG00000090621.15	1000	-	39561697	39575951	103,169,207	16	307,103,131,94,128,87,72,88,273,96,138,95,140,116,194,986,	0,869,1257,1507,2798,3020,3655,3870,4290,6935,7986,8779,9047,10418,11577,14943,
chr1	39560815	39576751	392-1_ENST00000372856.7_PRO_ENSG00000090621.15	1000	-	39561697	39575951	103,169,207	15	307,103,131,94,128,120,88,273,96,138,95,140,116,194,993,	0,869,1257,1507,2798,3607,3870,4290,6935,7986,8779,9047,10418,11577,14943,
chr1	39560815	39576790	393-1_ENST00000372858.8_PRO_ENSG00000090621.15	1000	-	39561697	39575951	103,169,207	16	307,103,131,94,128,87,120,88,273,96,138,95,140,116,194,1032,	0,869,1257,1507,2798,3020,3607,3870,4290,6935,7986,8779,9047,10418,11577,14943,
chr1	39738881	39753716	394-1_ENST00000324379.10-0_PRO_ENSG00000084072.17	1000	+	39738900	39753355	103,169,207	10	50,99,44,27,82,101,124,186,143,430,	0,1283,2484,3013,4334,4942,6493,10021,14028,14405,
chr1	39738889	39753716	394-2_ENST00000324379.10_PRO_ENSG00000084072.17	1000	+	39738900	39753355	103,169,207	10	42,99,44,27,82,101,124,186,143,430,	0,1275,2476,3005,4326,4934,6485,10013,14020,14397,
chr1	39838109	39883504	395-1_ENST00000316891.10_PRO_ENSG00000043514.17	1000	-	39841743	39883491	103,169,207	11	3804,118,110,78,113,112,143,146,99,141,187,	0,5991,6421,9110,9438,9876,12009,14621,15860,19167,45208,
chr1	39841050	39883504	395-2_ENST00000316891.10-0_PRO_ENSG00000043514.17	1000	-	39841743	39883491	103,169,207	11	863,118,110,78,113,112,143,146,99,141,187,	0,3050,3480,6169,6497,6935,9068,11680,12919,16226,42267,
chr1	39895427	39901917	396-1_ENST00000372816.3_PRO_ENSG00000116990.11	1000	-	39897371	39901434	103,169,207	2	2543,979,	0,5511,
chr1	39955144	39969956	397-1_ENST00000372811.10_PRO_ENSG00000168389.18	1000	+	39955292	39969568	103,169,207	14	241,135,125,124,79,158,91,122,84,84,113,144,177,452,	0,1942,3556,10066,10326,10712,11456,11666,11941,12483,12659,13189,13424,14360,
chr1	40040232	40072649	398-1_ENST00000372797.7_PRO_ENSG00000131236.18	1000	+	40059346	40071533	103,169,207	13	551,122,104,78,144,86,106,178,185,124,83,144,1200,	0,19104,19834,21502,23994,24241,25982,27307,29457,29926,30197,30603,31217,
chr1	40040728	40072648	399-1_ENST00000372792.7_PRO_ENSG00000131236.18	1000	+	40059346	40071533	103,169,207	13	73,125,104,78,144,86,106,178,185,124,83,144,1199,	0,18605,19338,21006,23498,23745,25486,26811,28961,29430,29701,30107,30721,
chr1	40040728	40072648	400-1_ENST00000372805.8_PRO_ENSG00000131236.18	1000	+	40059346	40071533	103,169,207	13	73,122,104,78,144,86,106,178,185,124,83,144,1199,	0,18608,19338,21006,23498,23745,25486,26811,28961,29430,29701,30107,30721,
chr1	40040752	40072641	401-1_ENST00000340450.7_PRO_ENSG00000131236.18	1000	+	40059346	40071533	103,169,207	13	49,122,101,78,144,86,106,178,185,124,83,144,1192,	0,18584,19317,20982,23474,23721,25462,26787,28937,29406,29677,30083,30697,
chr1	40072711	40097252	402-1_ENST00000642050.2_PRO_ENSG00000131238.18	1000	-	40074060	40097238	103,169,207	9	1472,72,99,91,103,71,128,110,138,	0,4130,5848,7685,16698,18617,19333,19686,24403,
chr1	40258235	40294180	403-1_ENST00000372759.4_PRO_ENSG00000084073.10	1000	+	40258271	40292669	103,169,207	10	159,147,87,117,153,142,185,105,144,1736,	0,2603,9550,10183,11739,13658,23107,27689,32618,34209,
chr1	40373726	40423322	404-1_ENST00000372718.8_PRO_ENSG00000084070.12	1000	+	40374120	40422101	103,169,207	10	497,134,86,79,87,82,110,166,317,1347,	0,33009,34926,36030,39289,40432,41545,42449,43053,48249,
chr1	40508753	40516036	405-1_ENST00000420209.2_PRO_ENSG00000164002.12	1000	+	40514544	40515666	103,169,207	2	155,1522,	0,5761,
chr1	40620679	40665682	406-1_ENST00000372684.8_PRO_ENSG00000117016.10	1000	-	40626516	40641925	103,169,207	8	6050,140,102,113,142,248,175,289,	0,8130,8591,12389,15236,21029,26988,44714,
chr1	40691708	40771603	407-1_ENST00000447388.7_PRO_ENSG00000066136.20	1000	+	40738843	40770828	103,169,207	10	159,113,72,114,96,174,159,108,60,895,	0,47127,55825,57864,61442,66412,71179,74887,77647,79000,
chr1	40691742	40771601	408-1_ENST00000456393.6_PRO_ENSG00000066136.20	1000	+	40738843	40770828	103,169,207	10	125,113,72,114,96,174,159,108,60,890,	0,47093,55791,57830,61408,66378,71145,74853,77613,78969,
chr1	40979695	41012565	409-1_ENST00000650070.2_PRO_ENSG00000171793.16	1000	+	40983290	41010245	103,169,207	19	134,179,171,101,117,84,81,152,133,89,95,63,44,97,56,97,145,94,908,	0,3582,5125,7676,8898,11469,12069,16221,17698,21333,22464,23418,26355,27753,28963,29098,29749,30465,31962,
chr1	42176547	42335235	410-1_ENST00000361346.6_PRO_ENSG00000198815.9	1000	-	42179709	42311093	103,169,207	13	3278,108,192,102,417,175,129,102,84,75,325,61,177,	0,5369,12189,12755,14755,18342,22554,29214,51335,88567,101800,134502,158511,
chr1	42456542	42461236	411-1_ENST00000372561.4_PRO_ENSG00000127125.9	1000	+	42456565	42459926	103,169,207	3	531,104,1634,	0,704,3060,
chr1	42658422	42676758	412-1_ENST00000304979.8_PRO_ENSG00000171960.12	1000	+	42658446	42667419	103,169,207	10	90,65,24,45,43,93,88,41,90,175,	0,421,805,1099,2439,6440,7557,8124,8928,18161,
chr1	42682417	42703805	413-1_ENST00000321358.12_PRO_ENSG00000065978.19	1000	+	42682565	42701015	103,169,207	8	314,64,34,90,303,83,266,1825,	0,985,11072,13781,14224,14762,18363,19563,
chr1	42682986	42702349	414-1_ENST00000436427.1_NGO_ENSG00000065978.19	1000	+	42682986	42682986	0,0,0	7	379,34,90,303,83,266,369,	0,10503,13212,13655,14193,17794,18994,
chr1	42746334	42767084	415-1_ENST00000397054.7_PRO_ENSG00000117385.16	1000	-	42746832	42766971	103,169,207	15	518,160,76,118,151,96,128,122,53,90,140,132,190,153,578,	0,918,1388,1865,3851,5939,6202,8534,8830,9213,11448,12517,12866,15988,20172,
chr1	42746373	42767028	416-1_ENST00000296388.10_PRO_ENSG00000117385.16	1000	-	42746696	42766971	103,169,207	15	479,141,76,118,151,96,128,122,53,90,140,132,190,153,522,	0,898,1349,1826,3812,5900,6163,8495,8791,9174,11409,12478,12827,15949,20133,
chr1	42767291	42775428	417-1_ENST00000372525.7_PRO_ENSG00000164008.16	1000	+	42767311	42775394	103,169,207	5	99,116,87,132,220,	0,217,6271,7445,7917,
chr1	42807051	42817397	418-1_ENST00000372521.9_PRO_ENSG00000177868.12	1000	-	42807413	42816544	103,169,207	3	449,150,208,	0,9379,10138,
chr1	42817121	42844991	419-1_ENST00000372517.8_PRO_ENSG00000164010.15	1000	+	42830448	42843232	103,169,207	12	132,116,90,348,117,33,33,21,21,27,27,2475,	0,8501,13322,13646,17916,18610,20036,21779,22911,23030,23148,25395,
chr1	42846608	42852477	420-1_ENST00000372508.7_PRO_ENSG00000164011.18	1000	+	42850958	42851813	103,169,207	2	49,1528,	0,4341,
chr1	42846612	42852477	421-1_ENST00000372502.5_PRO_ENSG00000164011.18	1000	+	42849658	42851813	103,169,207	4	45,123,178,1528,	0,2678,2952,4337,
chr1	42846625	42852477	422-1_ENST00000372507.5_PRO_ENSG00000164011.18	1000	+	42850958	42851813	103,169,207	3	32,123,1528,	0,2665,4324,
chr1	42925352	42958868	423-1_ENST00000426263.10_PRO_ENSG00000117394.24	1000	-	42927040	42958651	103,169,207	10	1889,204,102,105,188,163,241,161,96,235,	0,2252,3579,3857,4240,4520,5273,5693,17873,33281,
chr1	42926173	42931769	424-1_ENST00000676254.1_NGO_ENSG00000117394.24	1000	-	42926173	42926173	0,0,0	8	1068,204,102,105,188,163,241,724,	0,1431,2758,3036,3419,3699,4452,4872,
chr1	43164345	43172268	425-1_ENST00000236051.3_PRO_ENSG00000117395.13	1000	-	43164442	43172118	103,169,207	9	148,163,94,76,90,124,173,84,216,	0,297,2480,2814,4593,6410,7133,7540,7707,
chr1	43300981	43323108	426-1_ENST00000372476.8_PRO_ENSG00000066056.14	1000	+	43301071	43322722	103,169,207	23	148,315,111,156,132,141,129,146,145,159,138,297,291,191,211,111,191,114,71,41,97,100,458,	0,3869,4251,5858,6160,6450,6814,8004,8406,10689,11012,11323,12153,12796,16217,16582,16900,18253,18477,20287,20414,20634,21669,
chr1	43358980	43363203	427-1_ENST00000310955.11_PRO_ENSG00000117399.14	1000	+	43359215	43363129	103,169,207	11	26,230,149,97,129,197,95,229,126,118,253,	0,186,509,744,988,1212,1518,1752,2139,3214,3970,
chr1	43359012	43363203	428-1_ENST00000372462.1_PRO_ENSG00000117399.14	1000	+	43359215	43363129	103,169,207	10	384,149,97,129,197,95,229,126,118,253,	0,477,712,956,1180,1486,1720,2107,3182,3938,
chr1	43363397	43367738	429-1_ENST00000621943.4_PRO_ENSG00000066322.15	1000	-	43363915	43365609	103,169,207	8	740,137,106,57,81,191,60,253,	0,926,1144,1340,1530,1788,2166,4088,
chr1	43363400	43368011	430-1_ENST00000372458.8_PRO_ENSG00000066322.15	1000	-	43363915	43365609	103,169,207	8	737,137,106,57,81,191,60,97,	0,923,1141,1337,1527,1785,2163,4514,
chr1	43383916	43389800	431-1_ENST00000372457.9_PRO_ENSG00000159479.17	1000	-	43385041	43389764	103,169,207	7	1190,249,82,141,145,119,42,	0,2061,2672,2941,3586,4393,5842,
chr1	43384725	43389784	431-2_ENST00000372457.9-0_PRO_ENSG00000159479.17	1000	-	43385041	43389764	103,169,207	7	381,249,82,141,145,119,26,	0,1252,1863,2132,2777,3584,5033,
chr1	43383916	43389808	432-1_ENST00000290663.10_PRO_ENSG00000159479.17	1000	-	43384449	43389764	103,169,207	8	636,61,249,82,141,145,119,50,	0,1129,2061,2672,2941,3586,4393,5842,
chr1	43450988	43453931	433-1_ENST00000372430.9_PRO_ENSG00000178922.18	1000	-	43451237	43453793	103,169,207	8	323,135,70,50,79,115,112,337,	0,421,659,809,946,1216,2397,2606,
chr1	43451153	43453716	434-1_ENST00000372433.5_NGO_ENSG00000178922.18	1000	-	43451153	43451153	0,0,0	8	158,117,70,50,79,115,85,122,	0,274,494,644,781,1051,2259,2441,
chr1	43451157	43453848	435-1_ENST00000372432.5_PRO_ENSG00000178922.18	1000	-	43451309	43453793	103,169,207	8	154,117,70,50,79,115,112,254,	0,270,490,640,777,1047,2228,2437,
chr1	43591052	43623654	436-1_ENST00000429895.5_NGO_ENSG00000142949.17	1000	+	43591052	43591052	0,0,0	25	501,137,145,306,194,112,579,98,254,94,219,155,116,98,124,176,120,155,286,179,127,126,155,136,1720,	0,759,1404,6695,7667,12363,12558,13850,14137,14476,15187,15761,18330,22565,26392,26683,27577,27995,28235,28627,29042,29401,29785,30044,30882,
chr1	43598073	43623666	437-1_ENST00000496447.5_NGO_ENSG00000142949.17	1000	+	43598073	43598073	0,0,0	21	840,118,579,98,254,94,219,155,116,98,124,176,120,155,286,179,127,126,155,136,1732,	0,5342,5537,6829,7116,7455,8166,8740,11309,15544,19371,19662,20556,20974,21214,21606,22021,22380,22764,23023,23861,
chr1	43650148	43705518	438-1_ENST00000372396.4_PRO_ENSG00000066135.13	1000	+	43653175	43704370	103,169,207	22	104,177,176,115,194,50,104,138,248,200,371,121,182,205,77,56,109,186,171,120,93,1289,	0,2988,5442,10149,12745,15547,16303,16805,17623,18951,21356,33535,38765,40696,41347,42107,43845,44560,47694,53468,53871,54081,
chr1	43699922	43707341	439-1_ENST00000439057.5_NGO_ENSG00000236200.6	1000	-	43699922	43699922	0,0,0	5	141,73,84,105,283,	0,2733,3641,4430,7136,
chr1	43707532	43931162	440-1_ENST00000361400.9_PRO_ENSG00000126091.21	1000	+	43736262	43930221	103,169,207	11	161,148,43,93,95,64,96,187,147,147,1031,	0,28700,107358,130686,186850,190702,191635,192008,212871,213249,222599,
chr1	43707535	43931159	441-1_ENST00000347631.8_PRO_ENSG00000126091.21	1000	+	43736262	43930221	103,169,207	12	158,148,48,43,93,95,64,96,187,147,147,1028,	0,28697,84566,107355,130683,186847,190699,191632,192005,212868,213246,222596,
chr1	43707537	43931159	442-1_ENST00000361392.9_PRO_ENSG00000126091.21	1000	+	43736262	43930221	103,169,207	12	156,193,48,43,93,95,64,96,187,147,147,1028,	0,28695,84564,107353,130681,186845,190697,191630,192003,212866,213244,222594,
chr1	43946949	43968022	443-1_ENST00000372343.8_PRO_ENSG00000117408.11	1000	+	43947600	43967682	103,169,207	20	735,737,141,142,167,121,148,182,27,135,144,81,138,97,53,67,59,90,182,437,	0,2467,9370,9610,9860,10245,10452,11027,11292,11511,11796,13299,13926,14216,17319,19625,19774,19980,20365,20636,
chr1	43970009	43973369	444-1_ENST00000255108.8_PRO_ENSG00000132768.14	1000	+	43970175	43972539	103,169,207	6	313,113,224,684,177,955,	0,586,956,1377,2148,2405,
chr1	43974947	43978289	445-1_ENST00000236067.8_PRO_ENSG00000117410.14	1000	+	43976114	43978007	103,169,207	7	160,84,78,70,52,191,309,	0,1142,1354,1642,1825,2078,3033,
chr1	43974959	43978295	446-1_ENST00000472174.7_PRO_ENSG00000117410.14	1000	+	43975040	43978007	103,169,207	8	148,49,84,78,70,52,191,315,	0,840,1130,1342,1630,1813,2066,3021,
chr1	43979178	43991110	447-1_ENST00000434555.7_PRO_ENSG00000117411.18	1000	+	43981160	43990448	103,169,207	7	438,365,236,191,123,105,813,	0,1930,2510,5686,6099,6338,11119,
chr1	43979209	43991168	448-1_ENST00000372324.6_PRO_ENSG00000117411.18	1000	+	43981160	43990448	103,169,207	7	302,365,236,191,123,105,871,	0,1899,2479,5655,6068,6307,11088,
chr1	44213470	44220673	449-1_ENST00000372289.7_PRO_ENSG00000178028.14	1000	+	44213753	44220618	103,169,207	10	388,92,196,159,168,186,72,73,293,115,	0,879,1232,4840,5117,5585,5935,6335,6546,7088,
chr1	44213487	44220681	450-1_ENST00000315913.9_PRO_ENSG00000178028.14	1000	+	44213753	44220618	103,169,207	11	40,150,92,196,159,168,186,72,73,293,123,	0,221,862,1215,4823,5100,5568,5918,6318,6529,7071,
chr1	44221069	44355257	451-1_ENST00000372257.7_PRO_ENSG00000117419.16	1000	-	44221557	44355026	103,169,207	9	571,100,73,92,60,117,278,76,366,	0,26869,63765,87240,92099,98558,117975,131780,133822,
chr1	44635237	44674462	452-1_ENST00000372243.7_PRO_ENSG00000126106.14	1000	-	44636409	44674391	103,169,207	4	1220,105,122,132,	0,10122,24936,39093,
chr1	44653246	44674481	453-1_ENST00000372237.8_PRO_ENSG00000126106.14	1000	-	44654558	44674391	103,169,207	3	1963,122,151,	0,6927,21084,
chr1	44654179	44674466	453-2_ENST00000372237.8-0_PRO_ENSG00000126106.14	1000	-	44654558	44674391	103,169,207	3	1030,122,136,	0,5994,20151,
chr1	44739836	44767767	454-1_ENST00000372224.9_PRO_ENSG00000142945.13	1000	+	44739932	44767179	103,169,207	21	166,95,102,49,123,123,101,96,55,163,91,64,92,143,205,111,68,106,114,124,671,	0,1076,7547,7815,10605,13295,13896,14913,16092,16238,17719,18071,18212,19369,20443,20755,22079,22509,22708,26989,27260,
chr1	44775539	44778779	455-1_ENST00000396651.8_PRO_ENSG00000142937.12	1000	+	44775596	44778685	103,169,207	6	61,107,100,176,130,204,	0,494,1135,2074,2460,3036,
chr1	44800376	44805990	456-1_ENST00000372201.5_PRO_ENSG00000173846.13	1000	+	44800463	44805678	103,169,207	15	297,108,117,130,88,96,199,124,92,94,84,163,130,114,504,	0,463,659,1245,1468,2383,2578,2891,3223,3554,3786,3962,4273,4889,5110,
chr1	44804217	44805121	457-1_ENST00000461769.1_NGO_ENSG00000173846.13	1000	+	44804217	44804217	0,0,0	3	29,163,472,	0,121,432,
chr1	44850521	44986595	458-1_ENST00000360403.7_PRO_ENSG00000070785.17	1000	-	44850950	44981168	103,169,207	12	482,104,149,78,191,128,90,112,160,146,157,103,	0,7182,24156,25096,29296,31090,46833,76106,90984,127793,130499,135971,
chr1	44874526	44986587	459-1_ENST00000372183.7_PRO_ENSG00000070785.17	1000	-	44874640	44981168	103,169,207	10	300,78,191,128,90,112,160,146,157,95,	0,1091,5291,7085,22828,52101,66979,103788,106494,111966,
chr1	45002547	45011324	460-1_ENST00000372172.5_PRO_ENSG00000126107.15	1000	-	45003491	45011257	103,169,207	21	1029,72,82,75,130,207,90,120,104,65,53,183,82,166,83,114,116,136,93,161,436,	0,1121,1307,1512,1700,2052,3246,3449,4144,4403,4671,4865,5692,5988,6596,6821,7020,7438,7653,7998,8341,
chr1	45012161	45015575	461-1_ENST00000651476.1_PRO_ENSG00000126088.14	1000	+	45012991	45015498	103,169,207	10	124,163,80,63,198,162,138,101,67,239,	0,695,974,1130,1432,1747,2277,2574,2778,3175,
chr1	45012253	45015575	462-1_ENST00000246337.9_PRO_ENSG00000126088.14	1000	+	45012265	45015498	103,169,207	10	32,113,80,63,198,162,138,101,67,239,	0,653,882,1038,1340,1655,2185,2482,2686,3083,
chr1	45329241	45339970	463-1_ENST00000456914.7_PRO_ENSG00000132781.20	1000	-	45329305	45334505	103,169,207	16	196,42,153,137,189,64,145,98,114,72,42,74,40,149,121,72,	0,1274,1940,2178,2419,2781,2924,3149,3332,3521,3676,3855,4043,4171,5149,10657,
chr1	45329241	45340080	464-1_ENST00000354383.10_PRO_ENSG00000132781.20	1000	-	45329305	45334505	103,169,207	16	196,42,153,137,189,64,145,98,114,72,42,74,40,152,121,105,	0,1274,1940,2178,2419,2781,2924,3149,3332,3521,3676,3855,4043,4171,5149,10734,
chr1	45329245	45340011	465-1_ENST00000355498.6_PRO_ENSG00000132781.20	1000	-	45329305	45334505	103,169,207	16	192,42,153,137,189,64,145,98,114,72,42,74,40,149,121,36,	0,1270,1936,2174,2415,2777,2920,3145,3328,3517,3672,3851,4039,4167,5145,10730,
chr1	45329241	45340470	466-1_ENST00000372115.7_PRO_ENSG00000132781.20	1000	-	45329305	45340254	103,169,207	16	196,42,153,137,189,64,145,98,114,72,42,74,40,149,121,252,	0,1274,1940,2178,2419,2781,2924,3149,3332,3521,3676,3855,4043,4171,5149,10977,
chr1	45340169	45343973	467-1_ENST00000372090.6_PRO_ENSG00000132773.12	1000	+	45340252	45343702	103,169,207	8	135,143,41,97,159,260,160,892,	0,903,1133,1303,1779,2214,2673,2912,
chr1	45500299	45513382	468-1_ENST00000401061.9_PRO_ENSG00000132763.15	1000	+	45500332	45509215	103,169,207	4	114,195,153,4587,	0,7056,7912,8496,
chr1	45511050	45521884	469-1_ENST00000319248.13_PRO_ENSG00000117450.15	1000	-	45511328	45519043	103,169,207	6	364,131,123,154,117,56,	0,3456,3822,4603,7887,10778,
chr1	45550542	45570049	470-1_ENST00000372070.7_PRO_ENSG00000117448.14	1000	+	45561794	45569956	103,169,207	10	613,128,90,120,152,196,200,73,87,159,	0,1893,11246,16026,16326,17439,17942,18384,18600,19348,
chr1	45551067	45570047	470-2_ENST00000372070.7-0_PRO_ENSG00000117448.14	1000	+	45561794	45569956	103,169,207	10	88,128,90,120,152,196,200,73,87,157,	0,1368,10721,15501,15801,16914,17417,17859,18075,18823,
chr1	45550782	45570048	471-1_ENST00000621846.4_PRO_ENSG00000117448.14	1000	+	45561794	45569956	103,169,207	10	94,190,90,120,152,196,200,73,87,158,	0,183,11006,15786,16086,17199,17702,18144,18360,19108,
chr1	45550825	45570049	472-1_ENST00000351829.9_PRO_ENSG00000117448.14	1000	+	45561794	45569956	103,169,207	9	330,90,120,152,196,200,73,87,159,	0,10963,15743,16043,17156,17659,18101,18317,19065,
chr1	45551067	45570048	472-2_ENST00000351829.9-0_PRO_ENSG00000117448.14	1000	+	45561794	45569956	103,169,207	9	88,90,120,152,196,200,73,87,158,	0,10721,15501,15801,16914,17417,17859,18075,18823,
chr1	45584040	45618893	473-1_ENST00000350030.8_PRO_ENSG00000132780.17	1000	+	45584146	45618141	103,169,207	15	165,48,111,81,110,1017,80,86,74,189,167,57,78,129,833,	0,7182,18214,20895,22441,23280,29128,30055,30252,30972,31264,32296,32585,33422,34020,
chr1	45584064	45618247	474-1_ENST00000351223.7_PRO_ENSG00000132780.17	1000	+	45584146	45618141	103,169,207	14	141,48,111,81,110,80,86,74,189,167,57,78,129,187,	0,7158,18190,20871,22417,29104,30031,30228,30948,31240,32272,32561,33398,33996,
chr1	45627303	45635724	475-1_ENST00000479235.5_NGO_ENSG00000159592.11	1000	-	45627303	45627303	0,0,0	5	1105,103,125,159,1629,	0,2272,3178,6185,6792,
chr1	45627303	45686533	476-1_ENST00000355105.8_PRO_ENSG00000159592.11	1000	-	45628255	45659087	103,169,207	13	1105,103,125,159,141,194,73,287,130,115,1042,45,122,	0,2272,3178,6185,6792,12906,15123,27239,27886,31724,32880,58272,59108,
chr1	45627303	45686536	477-1_ENST00000290795.7_PRO_ENSG00000159592.11	1000	-	45628255	45659087	103,169,207	12	1105,103,125,159,141,194,73,287,130,115,1042,125,	0,2272,3178,6185,6792,12906,15123,27239,27886,31724,32880,59108,
chr1	45688180	45694436	478-1_ENST00000372025.5_PRO_ENSG00000159596.7	1000	+	45691068	45693905	103,169,207	3	95,137,1233,	0,2793,5023,
chr1	45803611	46036122	479-1_ENST00000361297.7_PRO_ENSG00000086015.22	1000	+	45803895	46036066	103,169,207	29	461,148,143,32,92,76,79,155,76,210,102,133,62,86,209,139,133,166,102,123,110,155,284,195,227,123,137,194,1585,	0,20821,25827,78752,155774,194112,199193,202629,204684,207118,215984,218338,219298,219621,220160,222065,224119,225156,225854,226219,226517,226995,227395,227779,228566,228984,230190,230461,230926,
chr1	46021964	46024364	480-1_ENST00000467367.5_NGO_ENSG00000086015.22	1000	+	46021964	46021964	0,0,0	4	118,62,86,593,	0,945,1268,1807,
chr1	46188682	46198434	481-1_ENST00000371984.8_PRO_ENSG00000085998.14	1000	-	46189269	46197821	103,169,207	22	675,110,136,45,65,126,129,73,59,42,84,76,71,128,99,118,114,66,119,115,170,99,	0,775,1171,1790,2037,3415,3625,3835,4217,4491,4622,4881,5172,5591,5870,6161,7128,7329,8048,8287,9019,9653,
chr1	46203333	46221256	482-1_ENST00000371980.4_PRO_ENSG00000171357.6	1000	+	46203426	46220220	103,169,207	2	291,1558,	0,16365,
chr1	46247762	46278473	483-1_ENST00000371975.9_PRO_ENSG00000085999.13	1000	+	46248405	46278282	103,169,207	18	646,87,120,61,136,70,289,125,151,127,75,131,111,124,79,180,164,402,	0,749,2237,10923,12201,12779,12964,13498,19696,22896,24703,24909,25592,25861,26375,26775,30054,30309,
chr1	46277461	46303616	484-1_ENST00000617190.5_PRO_ENSG00000132128.17	1000	-	46278864	46303322	103,169,207	10	1623,76,123,99,165,261,1138,71,87,493,	0,1720,2030,2730,2934,3663,7900,20101,20822,25662,
chr1	46278400	46303366	484-2_ENST00000343304.10_PRO_ENSG00000132128.17	1000	-	46278864	46303322	103,169,207	10	684,76,123,99,165,261,1138,71,87,243,	0,781,1091,1791,1995,2724,6961,19162,19883,24723,
chr1	46278400	46286112	485-1_ENST00000617760.4_PRO_ENSG00000132128.17	1000	-	46278704	46286112	103,169,207	8	505,178,76,123,99,165,261,751,	0,506,781,1091,1791,1995,2724,6961,
chr1	46303697	46316776	486-1_ENST00000311672.10_PRO_ENSG00000173660.12	1000	+	46303766	46316584	103,169,207	4	123,27,162,225,	0,5403,6457,12854,
chr1	46340801	46362190	487-1_ENST00000474844.6-0_PRO_ENSG00000117481.11	1000	+	46340826	46361846	103,169,207	6	118,344,155,161,125,621,	0,3999,6119,12066,19902,20768,
chr1	46340806	46365018	487-2_ENST00000474844.6_PRO_ENSG00000117481.11	1000	+	46340826	46361846	103,169,207	6	113,344,155,161,125,3449,	0,3994,6114,12061,19897,20763,
chr1	46580433	46594280	488-1_ENST00000465783.6_PRO_ENSG00000079277.22	1000	-	46580487	46594146	103,169,207	3	194,102,168,	0,2794,13679,
chr1	46607714	46616884	489-1_ENST00000319928.8_PRO_ENSG00000142961.15	1000	-	46609654	46613321	103,169,207	4	1970,203,468,174,	0,2287,5189,8996,
chr1	46632736	46668454	490-1_ENST00000576409.5_PRO_ENSG00000123472.12	1000	-	46635775	46668391	103,169,207	9	3234,108,96,48,51,63,51,109,398,	0,10457,12424,19844,21080,25390,25950,32519,35320,
chr1	46635044	46668364	490-2_ENST00000371937.8_PRO_ENSG00000123472.12	1000	-	46635775	46668322	103,169,207	9	926,108,96,48,51,63,51,109,308,	0,8149,10116,17536,18772,23082,23642,30211,33012,
chr1	46674658	46719139	491-1_ENST00000674268.1_PTC_ENSG00000159658.15	1000	-	46708041	46718180	239,138,98	11	3978,126,112,87,192,105,111,99,146,153,1237,	0,8641,9832,12125,13694,14928,17168,21892,33247,41632,43244,
chr1	46675158	46719114	492-1_ENST00000371933.8_PRO_ENSG00000159658.15	1000	-	46678460	46718180	103,169,207	11	3478,126,112,87,192,105,111,99,146,149,1212,	0,8141,9332,11625,13194,14428,16668,21392,32747,41136,42744,
chr1	47333789	47378839	493-1_ENST00000371873.10_PRO_ENSG00000162368.14	1000	+	47333945	47376745	103,169,207	6	327,147,153,77,97,2136,	0,34679,39165,41119,41407,42914,
chr1	50437027	50960267	494-1_ENST00000396153.7_PRO_ENSG00000185104.20	1000	-	50441439	50959811	103,169,207	19	4496,216,78,81,89,137,155,82,64,127,96,87,106,92,92,206,47,69,501,	0,38436,53560,54693,98341,102564,130049,145590,146624,147657,159093,218414,268758,301835,307656,350972,364603,420901,522739,
chr1	50968705	50974634	495-1_ENST00000396148.2_PRO_ENSG00000123080.12	1000	+	50970368	50974270	103,169,207	3	1194,140,742,	0,1652,5187,
chr1	51236272	51273447	496-1_ENST00000242719.4_PRO_ENSG00000123091.5	1000	+	51236756	51271322	103,169,207	3	607,170,2297,	0,33683,34878,
chr1	51354262	51519266	497-1_ENST00000371733.8_PRO_ENSG00000085832.17	1000	-	51356699	51519231	103,169,207	25	2584,185,163,77,67,134,36,91,114,204,198,162,73,86,157,146,90,60,126,66,96,48,90,42,68,	0,6908,9603,11690,40118,44769,46655,48172,49156,51642,53872,55272,67523,86084,90626,92697,93783,106828,109410,110998,114210,117427,118596,127010,164936,
chr1	51617091	51789219	498-1_ENST00000428468.6_PRO_ENSG00000117859.19	1000	+	51617110	51787789	103,169,207	24	130,51,79,77,96,48,30,51,39,91,105,160,113,119,86,172,85,111,64,141,79,92,136,1505,	0,34899,52342,96911,128444,129618,131277,133053,139228,143598,144775,148730,154978,155513,159741,164072,165467,166823,167172,167350,168716,169434,170261,170623,
chr1	51729903	51788469	499-1_ENST00000462759.5_PRO_ENSG00000117859.19	1000	+	51750147	51787789	103,169,207	20	221,96,48,30,51,91,105,160,113,119,86,172,85,111,64,141,79,92,136,755,	0,15632,16806,18465,20241,30786,31963,35918,42166,42701,46929,51260,52655,54011,54360,54538,55904,56622,57449,57811,
chr1	51789195	51878937	500-1_ENST00000544028.5_PTC_ENSG00000078618.22	1000	-	51792072	51878615	239,138,98	31	238,90,117,91,84,53,49,139,32,163,128,151,52,120,87,124,105,55,59,121,78,70,74,58,123,96,74,154,82,289,663,	0,372,1337,1704,2382,2850,3181,5276,5627,9053,11360,14618,16314,17598,20119,21085,22798,24839,25355,25497,27116,28870,30604,32302,34468,36091,38600,44821,46935,51030,89079,
chr1	51789209	51878727	501-1_ENST00000352171.12_PRO_ENSG00000078618.22	1000	-	51789235	51878615	103,169,207	31	224,90,117,91,84,53,48,139,32,163,128,151,52,120,87,124,105,55,59,121,78,70,74,58,123,96,74,154,82,289,453,	0,358,1323,1690,2368,2836,3167,5262,5613,9039,11346,14604,16300,17584,20105,21071,22784,24825,25341,25483,27102,28856,30590,32288,34454,36077,38586,44807,46921,51016,89065,
chr1	51907955	51990700	502-1_ENST00000371655.4_PRO_ENSG00000169213.7	1000	-	51919926	51977117	103,169,207	5	12159,125,119,228,149,	0,25362,29338,68934,82596,
chr1	52020130	52055191	503-1_ENST00000371626.9_PRO_ENSG00000117862.13	1000	-	52020932	52055096	103,169,207	7	882,84,70,74,53,61,192,	0,3360,4379,7144,8447,21406,34869,
chr1	52056313	52086985	504-1_ENST00000489308.6_PRO_ENSG00000134717.18	1000	+	52059847	52086720	103,169,207	5	66,67,114,60,274,	0,3521,8511,29798,30398,
chr1	52056294	52090716	505-1_ENST00000313334.13_PRO_ENSG00000134717.18	1000	+	52059847	52086758	103,169,207	6	85,67,114,202,60,4005,	0,3540,8530,27045,29817,30417,
chr1	52350596	52366205	506-1_ENST00000284376.8_PRO_ENSG00000154222.15	1000	-	52353518	52364620	103,169,207	25	2627,130,91,100,52,59,74,117,59,126,173,118,131,73,131,108,76,179,160,126,159,104,145,83,137,	0,2921,4011,4243,4801,5011,5174,5589,5787,6404,6929,7184,7734,8089,8430,8653,8862,9108,9477,9827,10377,10916,12005,13955,15472,
chr1	52372828	52404423	507-1_ENST00000371568.8_PRO_ENSG00000085840.13	1000	-	52373180	52402223	103,169,207	17	547,88,170,120,150,108,172,102,98,196,105,361,319,179,128,100,178,	0,1981,2601,8813,10591,11001,11721,12332,13023,15613,16388,20614,23217,24856,28533,29300,31417,
chr1	52404601	52417022	508-1_ENST00000257181.10-0_PRO_ENSG00000134748.13	1000	+	52404749	52416690	103,169,207	10	278,160,122,86,111,113,27,98,49,375,	0,1078,3967,6513,7912,9277,10019,10160,10736,12046,
chr1	52404601	52420836	508-2_ENST00000257181.10_PRO_ENSG00000134748.13	1000	+	52404749	52416690	103,169,207	10	278,160,122,86,111,113,27,98,49,4189,	0,1078,3967,6513,7912,9277,10019,10160,10736,12046,
chr1	52602370	52609051	509-1_ENST00000361314.5_PRO_ENSG00000116157.6	1000	+	52602409	52608425	103,169,207	3	177,262,790,	0,4313,5891,
chr1	52684448	52698347	510-1_ENST00000371538.5_PRO_ENSG00000162377.6	1000	-	52687719	52698326	103,169,207	3	3720,141,127,	0,8278,13772,
chr1	52687561	52698347	510-2_ENST00000371538.5-0_PRO_ENSG00000162377.6	1000	-	52687719	52698326	103,169,207	3	607,141,127,	0,5165,10659,
chr1	52896232	52921726	511-1_ENST00000358358.9_PRO_ENSG00000121310.17	1000	-	52896519	52921673	103,169,207	9	365,48,51,188,57,87,88,68,174,	0,1204,2941,8413,8801,11635,15333,15490,25320,
chr1	52911599	52912225	512-1_ENST00000487040.1_NGO_ENSG00000121310.17	1000	-	52911599	52911599	0,0,0	2	54,503,	0,123,
chr1	52927275	53051698	513-1_ENST00000371514.8_PRO_ENSG00000116171.19	1000	+	52927396	53050704	103,169,207	16	190,58,72,132,65,127,64,87,151,148,108,154,103,130,80,1090,	0,14520,20733,23479,27464,34227,47493,49407,50941,53120,60753,87614,100693,111641,120582,123333,
chr1	53014937	53051610	514-1_ENST00000435345.6-0_PRO_ENSG00000116171.19	1000	+	53015020	53050704	103,169,207	5	106,103,130,80,1002,	0,13031,23979,32920,35671,
chr1	53196799	53214177	515-1_ENST00000637252.1_PRO_ENSG00000157184.7	1000	+	53196943	53213595	103,169,207	6	296,81,107,1305,36,914,	0,3919,5523,13215,15981,16464,
chr1	53196823	53214197	516-1_ENST00000371486.4_PRO_ENSG00000157184.7	1000	+	53196943	53213595	103,169,207	5	272,81,107,1305,934,	0,3895,5499,13191,16440,
chr1	53214098	53220634	517-1_ENST00000294360.5_PRO_ENSG00000162384.14	1000	-	53214658	53220575	103,169,207	8	638,66,78,32,82,57,84,65,	0,1892,2683,4073,4315,4768,6162,6471,
chr1	53214473	53220600	517-2_ENST00000294360.5-0_PRO_ENSG00000162384.14	1000	-	53214658	53220575	103,169,207	8	263,66,78,32,82,57,84,31,	0,1517,2308,3698,3940,4393,5787,6096,
chr1	53226899	53238518	518-1_ENST00000371470.8_PRO_ENSG00000162385.11	1000	-	53227044	53238448	103,169,207	5	245,83,111,59,158,	0,1972,6642,8677,11461,
chr1	53226925	53238499	519-1_ENST00000371466.4_PRO_ENSG00000162385.11	1000	-	53227044	53238448	103,169,207	4	219,83,59,139,	0,1946,8651,11435,
chr1	53765477	53838296	520-1_ENST00000371429.4_PRO_ENSG00000058804.12	1000	-	53767969	53838261	103,169,207	18	2556,161,101,64,51,116,246,156,82,93,136,52,109,139,175,102,121,92,	0,6851,21680,23655,27751,31211,31421,35215,38450,40947,42178,44217,53493,60320,62521,67012,70022,72727,
chr1	53851718	53889733	521-1_ENST00000464950.6_PTC_ENSG00000058799.15	1000	-	53860063	53888937	239,138,98	11	552,51,98,183,167,117,88,81,164,80,21,	0,3282,8337,14481,15039,19653,26596,26923,31394,37188,37994,
chr1	53851732	53889797	522-1_ENST00000072644.7_PRO_ENSG00000058799.15	1000	-	53860063	53888937	103,169,207	11	538,98,183,167,117,88,81,164,80,220,85,	0,8323,14467,15025,19639,26582,26909,31380,37174,37511,37980,
chr1	53921560	53945699	523-1_ENST00000194214.10_PRO_ENSG00000081870.12	1000	-	53921650	53940082	103,169,207	6	207,44,69,107,113,145,	0,2343,6811,8478,18424,23994,
chr1	53946349	53968168	524-1_ENST00000371370.8_PRO_ENSG00000116212.15	1000	+	53951999	53967939	103,169,207	9	200,34,487,132,119,89,114,85,504,	0,1438,5636,11799,14006,15684,15946,19946,21315,
chr1	53946352	53968168	525-1_ENST00000319223.8_PRO_ENSG00000116212.15	1000	+	53951999	53967939	103,169,207	8	197,487,132,119,89,114,85,504,	0,5633,11796,14003,15681,15943,19943,21312,
chr1	54026680	54053204	526-1_ENST00000234831.10_PRO_ENSG00000116209.12	1000	-	54032149	54053188	103,169,207	8	5625,109,82,82,153,95,106,205,	0,9929,14075,15043,16692,19011,20586,26319,
chr1	54031662	54048013	527-1_ENST00000371348.5_PRO_ENSG00000116209.12	1000	-	54032149	54043522	103,169,207	7	643,109,82,82,153,95,747,	0,4947,9093,10061,11710,14029,15604,
chr1	54031675	54053441	528-1_ENST00000371341.5-0_PRO_ENSG00000116209.12	1000	-	54032149	54043522	103,169,207	8	630,109,82,82,153,95,106,86,	0,4934,9080,10048,11697,14016,15591,21680,
chr1	54031965	54053504	528-2_ENST00000371341.5_PRO_ENSG00000116209.12	1000	-	54032149	54043522	103,169,207	8	340,109,82,82,153,95,106,149,	0,4644,8790,9758,11407,13726,15301,21390,
chr1	54053607	54106082	529-1_ENST00000234827.6_PRO_ENSG00000116205.14	1000	+	54054422	54096473	103,169,207	5	151,144,142,194,9798,	0,773,15148,34989,42677,
chr1	54200166	54218383	530-1_ENST00000360840.9_PRO_ENSG00000116221.15	1000	+	54200243	54218249	103,169,207	7	423,184,116,186,158,204,212,	0,4851,5128,9779,12334,15974,18005,
chr1	54225432	54406008	531-1_ENST00000371319.8_PRO_ENSG00000157216.16	1000	-	54227130	54406008	103,169,207	17	1728,102,29,79,71,55,36,49,65,77,67,60,90,85,62,73,56,	0,2822,3016,3315,13696,15472,16041,16731,17802,26183,26361,31694,56005,176428,179143,179425,180520,
chr1	54225432	54406419	532-1_ENST00000610401.5_PRO_ENSG00000157216.16	1000	-	54227130	54406008	103,169,207	18	1728,102,29,79,71,55,36,49,65,77,67,60,81,90,85,62,73,467,	0,2822,3016,3315,13696,15472,16041,16731,17802,26183,26361,31694,32636,56005,176428,179143,179425,180520,
chr1	54542256	54610124	533-1_ENST00000481208.5_NGO_ENSG00000162390.18	1000	+	54542256	54542256	0,0,0	15	181,208,61,99,136,157,120,145,56,67,84,134,132,127,1168,	0,42398,50289,51684,52299,55002,57039,59012,60412,61614,62089,62819,64877,65685,66700,
chr1	54715860	54742307	534-1_ENST00000371281.4-0_PRO_ENSG00000243725.7	1000	+	54715908	54741513	103,169,207	10	159,118,162,78,125,87,215,82,83,897,	0,739,1631,5302,6814,12485,15625,17768,21721,25550,
chr1	54715860	54742657	534-2_ENST00000371281.4_PRO_ENSG00000243725.7	1000	+	54715908	54741513	103,169,207	10	159,118,162,78,125,87,215,82,83,1247,	0,739,1631,5302,6814,12485,15625,17768,21721,25550,
chr1	54756897	54764523	535-1_ENST00000371279.4_PRO_ENSG00000162396.6	1000	-	54757733	54759161	103,169,207	2	2293,63,	0,7563,
chr1	54849626	54887195	536-1_ENST00000371269.9_PRO_ENSG00000116133.13	1000	-	54852232	54887119	103,169,207	9	2760,179,198,144,264,119,106,156,307,	0,3807,4410,15676,21723,25466,26315,33991,37262,
chr1	54886874	54888001	537-1_ENST00000415336.1_NGO_ENSG00000242396.1	1000	+	54886874	54886874	0,0,0	2	261,314,	0,813,
chr1	55039547	55064852	538-1_ENST00000302118.5_PRO_ENSG00000169174.11	1000	+	55039837	55063584	103,169,207	12	497,192,124,134,142,197,184,174,149,178,182,1484,	0,4295,6975,12730,13102,16445,17783,18488,18951,19938,21827,23821,
chr1	56494760	56579563	539-1_ENST00000371250.4_PRO_ENSG00000162407.9	1000	-	56496550	56579016	103,169,207	6	1916,177,58,278,158,686,	0,17215,29062,29516,42194,84117,
chr1	58882873	58903747	540-1_ENST00000634763.1_NGO_ENSG00000232453.7	1000	-	58882873	58882873	0,0,0	4	861,60,165,180,	0,6275,12971,20694,
chr1	59297093	59762730	541-1_ENST00000303721.12_PRO_ENSG00000172456.18	1000	+	59321549	59762584	103,169,207	16	57,215,112,152,89,116,129,104,108,62,148,75,121,95,62,228,	0,24442,42864,49153,81655,159867,215217,257030,310709,328894,341134,363125,370189,376945,460837,465409,
chr1	61681045	61725141	542-1_ENST00000606498.5_PRO_ENSG00000162604.12	1000	-	61683435	61725120	103,169,207	7	305,130,74,92,109,74,185,	0,2371,13651,19888,28283,42667,43911,
chr1	62437048	62451804	543-1_ENST00000339950.5_PRO_ENSG00000162607.13	1000	+	62439867	62450981	103,169,207	9	352,239,121,105,161,692,171,202,1559,	0,2750,4439,5146,6110,7689,10292,11416,13197,
chr1	63367626	63438553	544-1_ENST00000263440.6_PRO_ENSG00000088035.18	1000	+	63370977	63437020	103,169,207	15	61,289,85,90,89,83,65,186,136,86,85,71,69,199,1731,	0,3144,28886,34627,36826,38690,39435,43519,44299,46434,48246,51743,61106,61301,69196,
chr1	63440769	63523225	545-1_ENST00000271002.15_PRO_ENSG00000142856.17	1000	-	63446806	63523133	103,169,207	9	334,51,57,94,79,70,136,43,97,	0,6036,13148,13610,14120,37994,49313,67758,82359,
chr1	63593410	63660245	546-1_ENST00000371084.8_PRO_ENSG00000079739.17	1000	+	63593488	63659675	103,169,207	11	324,163,147,126,191,155,116,136,184,135,660,	0,36014,36531,38246,41418,42823,45274,55106,58258,60921,66175,
chr1	63774016	64181498	547-1_ENST00000371079.6_PRO_ENSG00000185483.12	1000	+	63774417	64178855	103,169,207	9	492,72,288,31,128,318,246,212,4071,	0,235288,275674,276669,363352,366092,368388,384964,403411,
chr1	63774021	64143385	548-1_ENST00000371080.5_PRO_ENSG00000185483.12	1000	+	63774417	64142658	103,169,207	7	487,72,288,31,128,318,981,	0,235283,275669,276664,363347,366087,368383,
chr1	64833228	64966549	549-1_ENST00000342505.5_PRO_ENSG00000162434.13	1000	-	64834561	64886264	103,169,207	25	1429,111,118,173,125,193,95,151,152,136,128,88,144,107,190,124,158,186,343,164,154,124,199,83,217,	0,2167,2869,4703,5236,6374,8016,8222,10835,11525,12284,13420,14303,17575,22280,24427,26876,31558,33637,36082,40141,45796,50048,53030,133104,
chr1	65147548	65232145	550-1_ENST00000545314.5_PRO_ENSG00000162433.15	1000	+	65148407	65226177	103,169,207	6	117,275,120,173,119,6083,	0,729,43161,71205,77203,78514,
chr1	65148202	65232145	551-1_ENST00000327299.8_PRO_ENSG00000162433.15	1000	+	65148407	65226177	103,169,207	5	350,120,173,119,6083,	0,42507,70551,76549,77860,
chr1	65420667	65428009	552-1_ENST00000497874.5_PRO_ENSG00000213625.9	1000	+	65420724	65427803	103,169,207	3	73,76,228,	0,4635,7114,
chr1	65420667	65436007	553-1_ENST00000371065.9_PRO_ENSG00000213625.9	1000	+	65420724	65431919	103,169,207	4	73,76,187,4205,	0,4635,9194,11135,
chr1	66999349	67054148	554-1_ENST00000235345.6_PRO_ENSG00000116704.8	1000	-	67004339	67054013	103,169,207	12	5099,83,79,68,93,103,69,72,68,87,34,338,	0,9735,21019,22185,42886,47915,50432,51083,52662,53421,53606,54461,
chr1	67407809	67430402	555-1_ENST00000361219.11_PRO_ENSG00000142864.15	1000	-	67413206	67430300	103,169,207	8	5454,174,178,78,90,141,151,415,	0,7356,12199,16390,17078,17273,18325,22178,
chr1	67407809	67430415	556-1_ENST00000370994.8_PRO_ENSG00000142864.15	1000	-	67413206	67430300	103,169,207	8	5454,174,178,78,72,141,151,428,	0,7356,12199,16390,17078,17273,18325,22178,
chr1	67411037	67430386	557-1_ENST00000370995.6_PRO_ENSG00000142864.15	1000	-	67413206	67430300	103,169,207	8	2226,174,178,123,90,141,151,399,	0,4128,8971,13162,13850,14045,15097,18950,
chr1	67412866	67430372	558-1_ENST00000370990.5_PRO_ENSG00000142864.15	1000	-	67413206	67430300	103,169,207	8	397,174,178,123,72,141,151,385,	0,2299,7142,11333,12021,12216,13268,17121,
chr1	67685200	67688334	559-1_ENST00000370986.9_PRO_ENSG00000116717.13	1000	+	67685494	67687774	103,169,207	4	338,102,238,674,	0,824,1149,2460,
chr1	67701474	67833467	560-1_ENST00000370982.4_PRO_ENSG00000172380.6	1000	-	67705450	67707686	103,169,207	4	4102,119,50,124,	0,6119,75983,131869,
chr1	68125359	68232523	561-1_ENST00000262348.9_PRO_ENSG00000116729.14	1000	-	68126225	68232299	103,169,207	12	976,154,84,144,64,98,169,137,162,125,273,330,	0,12420,19209,20509,22776,23203,24828,28157,29739,33763,68595,106834,
chr1	68474151	68497221	562-1_ENST00000370966.9_PRO_ENSG00000024526.17	1000	-	68476931	68496999	103,169,207	11	2918,186,177,173,141,48,131,119,157,266,270,	0,3635,4992,7288,9798,12785,14222,14764,15300,20278,22800,
chr1	70144804	70205579	563-1_ENST00000370952.4_PRO_ENSG00000066557.6	1000	-	70145799	70205540	103,169,207	15	1101,186,78,111,108,109,46,88,173,143,124,130,74,182,190,	0,3682,6323,7628,10884,14525,28660,28817,31005,34046,36281,39980,42460,44287,60585,
chr1	70205681	70251617	564-1_ENST00000370951.5_PRO_ENSG00000116754.13	1000	+	70221636	70250805	103,169,207	13	99,225,134,110,93,50,128,82,132,90,96,139,1007,	0,15933,22740,26586,29014,29819,31743,33757,39002,41136,44270,44683,44929,
chr1	70231547	70252001	565-1_ENST00000370949.1_PRO_ENSG00000116754.13	1000	+	70232110	70250805	103,169,207	10	830,93,50,128,82,132,90,96,139,1394,	0,3148,3953,5877,7891,13136,15270,18404,18817,19060,
chr1	70258998	70354722	566-1_ENST00000370944.9_PRO_ENSG00000118454.13	1000	-	70262716	70354408	103,169,207	13	3849,101,99,80,162,132,145,67,46,86,105,42,744,	0,11857,15721,17766,33389,37131,41765,47225,54746,56482,65854,77059,94980,
chr1	71063290	71081035	567-1_ENST00000370920.8_PRO_ENSG00000132485.14	1000	-	71065073	71080995	103,169,207	10	1847,159,87,170,135,77,83,109,53,96,	0,3485,5985,7536,8830,9181,13504,15166,15365,17649,
chr1	71063336	71081011	568-1_ENST00000254821.10_PRO_ENSG00000132485.14	1000	-	71065718	71080995	103,169,207	11	1801,75,159,87,170,135,77,83,109,53,72,	0,2341,3439,5939,7490,8784,9135,13458,15120,15319,17603,
chr1	71065053	71081035	568-2_ENST00000254821.10-0_PRO_ENSG00000132485.14	1000	-	71065718	71080995	103,169,207	11	84,75,159,87,170,135,77,83,109,53,96,	0,624,1722,4222,5773,7067,7418,11741,13403,13602,15886,
chr1	74705485	74733050	569-1_ENST00000340866.10_PRO_ENSG00000116791.14	1000	-	74706295	74724821	103,169,207	9	972,96,102,150,52,164,153,124,95,	0,1413,1617,4612,9093,13723,17632,19225,27470,
chr1	74733151	74766677	570-1_ENST00000370867.8_PRO_ENSG00000162623.16	1000	+	74733244	74764113	103,169,207	6	267,81,99,72,134,2784,	0,3390,5538,15599,19140,30742,
chr1	75724708	75763679	571-1_ENST00000370841.9_PRO_ENSG00000117054.15	1000	+	75724787	75762763	103,169,207	12	109,88,98,70,101,81,131,109,141,96,249,988,	0,3692,7935,8144,8819,10082,15271,21097,24710,25742,36413,37983,
chr1	75786255	75794803	572-1_ENST00000319942.8-0_PRO_ENSG00000137955.16	1000	+	75786271	75794650	103,169,207	9	19,108,198,106,53,111,126,150,294,	0,1241,2903,3696,5029,5205,5925,7828,8254,
chr1	75786255	75795086	572-2_ENST00000319942.8_PRO_ENSG00000137955.16	1000	+	75786271	75794650	103,169,207	9	19,108,198,106,53,111,126,150,577,	0,1241,2903,3696,5029,5205,5925,7828,8254,
chr1	76867479	76871383	573-1_ENST00000480428.1_PRO_ENSG00000117069.15	1000	+	76867675	76871282	103,169,207	3	211,246,116,	0,1017,3788,
chr1	76867479	77067546	574-1_ENST00000477717.6_PRO_ENSG00000117069.15	1000	+	76867675	77063206	103,169,207	5	211,246,410,108,4572,	0,1017,176724,182778,195495,
chr1	76867481	76869074	575-1_ENST00000496845.1_PRO_ENSG00000117069.15	1000	+	76867675	76868799	103,169,207	2	209,578,	0,1015,
chr1	77088988	77219430	576-1_ENST00000370812.8_PRO_ENSG00000142892.15	1000	-	77092373	77219402	103,169,207	11	3502,85,173,111,118,97,112,136,92,54,121,	0,33286,65460,72306,72605,74857,77730,80271,117651,121447,130321,
chr1	77091703	77219426	576-2_ENST00000370812.8-0_PRO_ENSG00000142892.15	1000	-	77092373	77219402	103,169,207	11	787,85,173,111,118,97,112,136,92,54,117,	0,30571,62745,69591,69890,72142,75015,77556,114936,118732,127606,
chr1	77092033	77219426	576-3_ENST00000370812.8-0_PRO_ENSG00000142892.15	1000	-	77092373	77219402	103,169,207	11	457,85,173,111,118,97,112,136,92,54,117,	0,30241,62415,69261,69560,71812,74685,77226,114606,118402,127276,
chr1	77282018	77559966	577-1_ENST00000354567.7_PRO_ENSG00000154027.19	1000	+	77282313	77558670	103,169,207	14	355,187,168,170,114,192,91,77,43,45,164,117,192,1365,	0,4922,11774,15540,15815,58358,128962,135620,201298,204289,236545,239808,253828,276583,
chr1	77695986	77759852	578-1_ENST00000370794.7_PRO_ENSG00000077254.14	1000	-	77697316	77741697	103,169,207	24	1488,69,103,109,82,170,127,181,46,34,95,173,113,141,418,79,114,70,103,153,63,54,132,210,	0,1876,5382,15760,17213,18627,19755,21880,22609,25185,25844,26037,27344,29635,32308,33873,34631,38360,40069,43278,44890,45389,45630,63656,
chr1	77888514	77943891	579-1_ENST00000330010.12_PRO_ENSG00000162614.19	1000	+	77916106	77942829	103,169,207	12	245,79,79,149,42,198,177,189,198,222,186,1431,	0,27540,29445,29610,36673,37899,38201,40801,44767,47308,53508,53946,
chr1	77944054	77979072	580-1_ENST00000370768.7_PRO_ENSG00000162613.17	1000	-	77948765	77979004	103,169,207	20	4720,146,75,129,80,152,161,142,101,103,102,99,163,58,72,53,40,39,91,188,	0,5100,11200,12517,16129,16289,18715,19519,20007,20199,20591,20815,21014,22639,22829,22994,23572,24110,25870,34830,
chr1	78004938	78017964	581-1_ENST00000370763.6_PRO_ENSG00000162616.9	1000	+	78005110	78016247	103,169,207	3	383,569,1951,	0,8112,11075,
chr1	78889763	79006730	582-1_ENST00000370742.4_PRO_ENSG00000162618.15	1000	-	78891153	79006654	103,169,207	15	1453,169,92,67,221,204,174,206,117,184,180,71,153,150,98,	0,1760,3334,27870,28066,30419,31849,37122,46531,48043,48336,49424,56510,115306,116869,
chr1	84078061	84238498	583-1_ENST00000370689.6_PRO_ENSG00000142875.19	1000	+	84078325	84235305	103,169,207	10	310,62,129,99,83,127,96,123,165,3319,	0,101115,104138,105975,107038,118554,119667,124621,136091,157118,
chr1	84479265	84497669	584-1_ENST00000370654.6-0_PRO_ENSG00000117133.11	1000	+	84479281	84497470	103,169,207	9	244,57,81,96,154,83,182,127,241,	0,1690,3649,10367,11053,16107,16616,16978,18163,
chr1	84479265	84498352	584-2_ENST00000370654.6_PRO_ENSG00000117133.11	1000	+	84479281	84497470	103,169,207	9	244,57,81,96,154,83,182,127,924,	0,1690,3649,10367,11053,16107,16616,16978,18163,
chr1	84498324	84506581	585-1_ENST00000370645.9_PRO_ENSG00000174021.11	1000	-	84501844	84506091	103,169,207	4	224,145,291,146,	0,3501,7686,8111,
chr1	84498324	84506172	586-1_ENST00000370641.3-0_PRO_ENSG00000174021.11	1000	-	84501844	84506091	103,169,207	3	224,145,162,	0,3501,7686,
chr1	84498328	84506565	586-2_ENST00000370641.3_PRO_ENSG00000174021.11	1000	-	84501844	84506091	103,169,207	3	220,145,555,	0,3497,7682,
chr1	84549610	84574440	587-1_ENST00000370630.6_PRO_ENSG00000117151.13	1000	-	84554998	84574415	103,169,207	7	5589,162,98,172,209,139,202,	0,13646,14124,16230,20320,20971,24628,
chr1	84643705	84690461	588-1_ENST00000342203.8_PRO_ENSG00000117155.17	1000	-	84647432	84671219	103,169,207	14	3902,166,115,174,137,151,178,76,136,111,213,170,132,91,	0,6656,8177,12126,12642,14612,18492,18749,20711,22416,25975,26940,27471,46665,
chr1	85249952	85259662	589-1_ENST00000471115.6_PRO_ENSG00000162642.14	1000	-	85252628	85259633	103,169,207	3	2750,199,305,	0,8571,9405,
chr1	85251967	85259662	589-2_ENST00000471115.6-0_PRO_ENSG00000162642.14	1000	-	85252628	85259633	103,169,207	3	735,199,305,	0,6556,7390,
chr1	85252193	85259672	589-3_ENST00000471115.6-0_PRO_ENSG00000162642.14	1000	-	85252628	85259633	103,169,207	3	509,199,315,	0,6330,7164,
chr1	85265775	85276632	590-1_ENST00000648566.1_PRO_ENSG00000142867.14	1000	-	85267626	85276352	103,169,207	3	2207,289,337,	0,4842,10520,
chr1	85318484	85465159	591-1_ENST00000284031.13_PRO_ENSG00000153904.21	1000	-	85321451	85465045	103,169,207	6	3084,144,120,74,100,417,	0,6255,31930,33021,40263,146258,
chr1	85493416	85578150	592-1_ENST00000467530.5_NGO_ENSG00000282057.1	1000	-	85493416	85493416	0,0,0	3	2462,116,167,	0,2749,84567,
chr1	85580760	85583950	593-1_ENST00000451137.7_PRO_ENSG00000142871.18	1000	+	85580984	85583042	103,169,207	5	287,214,357,209,1211,	0,604,1167,1655,1979,
chr1	85649416	85708433	594-1_ENST00000370574.4_PRO_ENSG00000117174.11	1000	-	85654057	85708284	103,169,207	10	4682,125,78,81,69,104,86,107,66,805,	0,8430,27819,29284,31419,52740,56661,56832,57025,58212,
chr1	86704575	86748184	595-1_ENST00000370558.8_PRO_ENSG00000097033.14	1000	+	86704899	86743235	103,169,207	9	396,142,129,134,93,90,101,229,5057,	0,11148,14931,17964,19737,30026,30503,37632,38552,
chr1	86914634	87109982	596-1_ENST00000370550.10_PRO_ENSG00000153936.17	1000	+	86915036	87104696	103,169,207	7	526,239,86,139,98,158,5513,	0,158299,169559,177896,183203,188797,189835,
chr1	87328879	87348923	597-1_ENST00000370544.10_PRO_ENSG00000143013.13	1000	+	87332015	87344796	103,169,207	5	365,239,97,156,4136,	0,3133,10656,11167,15908,
chr1	88852632	88891567	598-1_ENST00000370500.10_PRO_ENSG00000137947.12	1000	-	88853212	88891499	103,169,207	7	714,282,130,147,134,107,85,	0,4573,7249,7507,11348,34628,38850,
chr1	88852933	88891567	598-2_ENST00000370500.10-0_PRO_ENSG00000137947.12	1000	-	88853212	88891499	103,169,207	7	413,282,130,147,134,107,85,	0,4272,6948,7206,11047,34327,38549,
chr1	88935772	88992776	599-1_ENST00000370491.7_PRO_ENSG00000137944.18	1000	-	88936182	88969464	103,169,207	13	473,87,74,187,90,77,121,126,87,150,145,59,192,	0,7232,7577,13318,17290,19376,25394,25608,26286,29056,32897,33636,56812,
chr1	88935778	88992629	600-1_ENST00000260508.9_PRO_ENSG00000137944.18	1000	-	88936182	88988350	103,169,207	14	467,87,74,187,90,77,121,126,87,150,145,59,100,45,	0,7226,7571,13312,17284,19370,25388,25602,26280,29050,32891,33630,52473,56806,
chr1	88979455	88992772	601-1_ENST00000321792.5_PRO_ENSG00000213516.10	1000	-	88982653	88983826	103,169,207	2	4611,188,	0,13129,
chr1	89006679	89022866	602-1_ENST00000370481.9_PRO_ENSG00000117226.12	1000	-	89007723	89020721	103,169,207	11	1173,194,103,213,281,243,197,110,128,212,183,	0,2267,2712,4224,5067,6505,7403,7867,8607,13852,16004,
chr1	89052318	89065208	603-1_ENST00000370473.5_PRO_ENSG00000117228.11	1000	-	89053354	89063234	103,169,207	11	1150,194,103,213,281,243,203,110,128,209,49,	0,2363,2794,3697,4535,5673,6522,6998,7878,10726,12841,
chr1	89106131	89126114	604-1_ENST00000370466.4_PRO_ENSG00000162645.13	1000	-	89108174	89121966	103,169,207	11	2160,194,103,213,281,243,197,110,128,207,252,	0,3545,4032,6340,7884,10860,11445,14047,15011,15645,19731,
chr1	89633119	89719533	605-1_ENST00000370454.9_PRO_ENSG00000171488.15	1000	+	89686473	89714982	103,169,207	3	203,142,6825,	0,53350,79589,
chr1	89995109	90035533	606-1_ENST00000340281.9_PRO_ENSG00000162664.17	1000	+	89995257	90027701	103,169,207	12	164,45,36,112,406,199,112,148,100,131,96,8180,	0,3000,9893,10023,12235,14978,18016,22207,23575,25682,27140,32244,
chr1	91680342	91886151	607-1_ENST00000212355.9_PRO_ENSG00000069702.11	1000	-	91683738	91861531	103,169,207	17	3515,108,42,121,300,159,141,153,338,190,148,169,184,138,185,174,274,	0,15329,17746,28320,31900,35893,36225,38969,39550,41612,47316,49462,54433,78270,116944,181128,205535,
chr1	92246401	92298987	608-1_ENST00000370360.8_PRO_ENSG00000174842.17	1000	-	92246529	92297999	103,169,207	19	245,83,112,64,110,85,74,42,90,31,54,188,103,238,109,120,126,69,63,	0,660,1476,16461,17221,18152,20017,20298,21511,21703,23321,25063,40088,42512,43796,45016,51002,51559,52523,
chr1	92299058	92387233	609-1_ENST00000610020.2-0_PRO_ENSG00000122484.9	1000	+	92299073	92387011	103,169,207	13	88,46,115,99,66,89,36,931,83,81,69,150,223,	0,1135,2417,4918,5225,8129,21540,24386,34332,37288,46787,81665,87952,
chr1	92299058	92402056	609-2_ENST00000610020.2_PRO_ENSG00000122484.9	1000	+	92299073	92387011	103,169,207	13	88,46,115,99,66,89,36,931,83,81,69,150,15046,	0,1135,2417,4918,5225,8129,21540,24386,34332,37288,46787,81665,87952,
chr1	92832039	92841924	610-1_ENST00000370321.8_PRO_ENSG00000122406.14	1000	+	92832114	92841865	103,169,207	8	78,70,116,135,203,178,89,159,	0,1349,1505,2739,4150,5416,8511,9726,
chr1	92842166	92961462	611-1_ENST00000370310.5_PRO_ENSG00000154511.12	1000	-	92843382	92961429	103,169,207	5	2029,177,108,135,87,	0,5016,8681,34129,119209,
chr1	93079282	93139076	612-1_ENST00000370298.9_PRO_ENSG00000143033.18	1000	+	93079526	93137027	103,169,207	15	249,199,82,96,101,149,96,69,124,68,171,106,53,105,2407,	0,30947,31262,35405,35705,36187,39062,40050,41266,47949,49995,54420,54645,54808,57387,
chr1	93149741	93180413	613-1_ENST00000370282.8_PRO_ENSG00000117500.13	1000	-	93154669	93180242	103,169,207	4	5147,184,98,360,	0,6558,10387,30312,
chr1	93154344	93180413	613-2_ENST00000370282.8-0_PRO_ENSG00000117500.13	1000	-	93154669	93180242	103,169,207	4	544,184,98,360,	0,1955,5784,25709,
chr1	93345906	93369493	614-1_ENST00000370272.9_PRO_ENSG00000117505.13	1000	+	93346645	93360639	103,169,207	3	959,164,9001,	0,8001,14586,
chr1	93561740	93681837	615-1_ENST00000260502.11_PRO_ENSG00000137936.18	1000	-	93562240	93674930	103,169,207	12	679,213,112,172,116,653,104,443,129,40,328,240,	0,5538,5999,9929,14273,20560,22277,27236,30524,80563,112873,119857,
chr1	93866283	93879206	616-1_ENST00000436063.7_PRO_ENSG00000067334.14	1000	-	93869850	93879148	103,169,207	7	3661,110,165,96,139,1595,130,	0,4399,5788,6835,9361,9984,12793,
chr1	93885198	93909430	617-1_ENST00000370238.8_PRO_ENSG00000023909.10	1000	-	93888989	93909163	103,169,207	7	3961,115,203,60,85,66,393,	0,9415,11419,12640,16386,19324,23839,
chr1	93887033	93909456	618-1_ENST00000615724.1_PRO_ENSG00000023909.10	1000	-	93888989	93909163	103,169,207	6	2126,115,203,60,85,419,	0,7580,9584,10805,14551,22004,
chr1	94168904	94237584	619-1_ENST00000260526.11_PRO_ENSG00000137962.13	1000	-	94173868	94231611	103,169,207	23	5845,109,316,233,138,189,140,99,105,137,158,138,189,81,111,65,138,49,73,97,135,237,170,	0,8707,8947,10820,15246,15967,16437,17594,19932,20311,21021,32815,33639,34013,34195,35025,36156,36730,39927,40349,51353,62502,68510,
chr1	94418388	94518663	620-1_ENST00000370214.9_PRO_ENSG00000117528.14	1000	+	94418478	94517129	103,169,207	23	200,37,99,89,70,98,124,57,143,70,70,98,92,92,73,64,78,66,90,120,105,57,1612,	0,40218,46386,49530,55377,56754,57225,59870,62075,64781,69153,69305,69503,71336,71514,72795,80213,80394,80556,81106,88149,96757,98663,
chr1	94418478	94478723	621-1_ENST00000315713.5_PRO_ENSG00000117528.14	1000	+	94418478	94478550	103,169,207	9	110,37,99,89,70,98,124,57,200,	0,40128,46296,49440,55287,56664,57135,59780,60045,
chr1	94529172	94541759	622-1_ENST00000334047.12_PRO_ENSG00000117525.14	1000	-	94530459	94541636	103,169,207	6	1424,160,179,200,112,223,	0,3148,3917,6792,11084,12364,
chr1	94896956	94927110	623-1_ENST00000370206.9_PRO_ENSG00000117519.16	1000	-	94897741	94926894	103,169,207	7	1127,147,117,138,67,122,273,	0,2414,4712,5164,6165,6446,29881,
chr1	94974404	95072951	624-1_ENST00000370205.6_PRO_ENSG00000172339.10	1000	-	94983075	95072898	103,169,207	4	8902,132,152,189,	0,52724,90461,98358,
chr1	95234209	95247225	625-1_ENST00000370202.5_PRO_ENSG00000122481.17	1000	+	95234230	95246870	103,169,207	4	106,488,116,470,	0,10001,12332,12546,
chr1	98661720	98760500	626-1_ENST00000306121.8_PRO_ENSG00000162627.17	1000	+	98661731	98760131	103,169,207	9	191,183,111,165,199,200,87,153,447,	0,23164,29354,29814,33797,36985,40096,76516,98333,
chr1	99969995	100035634	627-1_ENST00000533028.8_PRO_ENSG00000117620.15	1000	+	99993554	100022476	103,169,207	8	167,205,155,123,169,119,134,13249,	0,23541,29265,37038,41369,45306,47686,52390,
chr1	100038094	100083377	628-1_ENST00000370152.8_PRO_ENSG00000156875.14	1000	+	100038232	100082209	103,169,207	12	222,96,63,128,115,219,114,72,113,98,164,1375,	0,11814,20571,21783,23740,29882,30378,31519,39070,40356,42401,43908,
chr1	100266215	100292769	629-1_ENST00000370128.9_PRO_ENSG00000137996.13	1000	+	100266375	100291504	103,169,207	11	205,101,144,124,59,142,125,59,95,105,1367,	0,308,1936,4341,7178,8608,9383,11042,19012,20883,25187,
chr1	100872390	100894842	630-1_ENST00000370114.8_PRO_ENSG00000162694.14	1000	-	100873941	100888757	103,169,207	5	2040,71,428,76,210,	0,4403,5085,16362,22242,
chr1	100896075	100981753	631-1_ENST00000370112.8_PRO_ENSG00000162695.12	1000	+	100896262	100974857	103,169,207	12	267,102,114,88,127,144,51,136,91,150,93,6535,	0,494,10776,14987,16036,17587,22001,25630,65752,69693,78734,79143,
chr1	100989622	101025784	632-1_ENST00000370109.8_PRO_ENSG00000117543.21	1000	-	100990407	101025443	103,169,207	8	1009,104,40,121,109,125,158,102,	0,3014,5487,11844,24087,32018,35686,36060,
chr1	100990223	101025763	633-1_ENST00000342173.11_PRO_ENSG00000117543.21	1000	-	100990407	101025443	103,169,207	8	405,104,40,121,109,125,158,81,	0,2413,4886,11243,23486,31417,35085,35459,
chr1	101237018	101241518	634-1_ENST00000305352.7_PRO_ENSG00000170989.10	1000	+	101238984	101240133	103,169,207	2	81,2697,	0,1803,
chr1	108134042	108200343	635-1_ENST00000565488.6_PRO_ENSG00000085491.17	1000	-	108136652	108200138	103,169,207	10	2795,151,168,108,153,159,112,88,127,388,	0,5015,9500,14236,20940,23419,27139,47898,51785,65913,
chr1	108648294	108661526	636-1_ENST00000370032.9_PRO_ENSG00000162639.16	1000	-	108648565	108659884	103,169,207	8	697,178,180,135,113,129,99,343,	0,1916,2735,6421,7291,9156,11569,12889,
chr1	108692309	108702928	637-1_ENST00000370025.9_PRO_ENSG00000134186.12	1000	+	108692591	108700020	103,169,207	6	558,69,152,61,224,3767,	0,3392,3733,3967,6294,6852,
chr1	108746673	108809523	638-1_ENST00000370008.4_PRO_ENSG00000116266.11	1000	+	108746737	108808877	103,169,207	19	113,50,82,77,79,101,155,91,125,96,58,66,81,139,107,93,86,149,741,	0,5583,6389,10016,11836,13311,25991,29659,32612,35748,35975,46908,48153,49560,49946,51471,53546,60727,62109,
chr1	108876984	108934545	639-1_ENST00000264126.9_PRO_ENSG00000121957.15	1000	+	108885522	108929940	103,169,207	15	244,304,222,136,143,124,116,156,109,130,71,177,160,215,4845,	0,8290,19879,20507,20974,21657,21894,24805,26141,27140,37353,41628,45432,47015,52716,
chr1	108884820	108930377	640-1_ENST00000446797.2_PRO_ENSG00000121957.15	1000	+	108885522	108929940	103,169,207	14	758,222,136,143,124,116,156,109,130,71,177,160,215,677,	0,12043,12671,13138,13821,14058,16969,18305,19304,29517,33792,37596,39179,44880,
chr1	108929507	108963457	641-1_ENST00000356970.6_PRO_ENSG00000121940.16	1000	-	108934669	108950437	103,169,207	12	2994,318,342,147,98,94,141,222,108,102,140,97,	0,5117,7569,10128,10537,11897,13967,14328,18103,20312,20801,33853,
chr1	109090763	109094797	642-1_ENST00000338272.9-0_PRO_ENSG00000215717.7	1000	+	109090872	109094499	103,169,207	3	119,132,381,	0,2126,3653,
chr1	109090763	109096934	642-2_ENST00000338272.9_PRO_ENSG00000215717.7	1000	+	109090872	109094499	103,169,207	3	119,132,2518,	0,2126,3653,
chr1	109213917	109238182	643-1_ENST00000234677.7_PRO_ENSG00000031698.13	1000	+	109213992	109237888	103,169,207	11	211,71,81,159,144,156,222,130,158,130,452,	0,10060,14434,15496,16960,17713,21292,22059,22473,23326,23813,
chr1	109279555	109283125	644-1_ENST00000409267.5_PRO_ENSG00000134222.16	1000	-	109280152	109282698	103,169,207	8	601,94,270,115,442,58,52,98,	0,840,1221,1581,2063,2962,3124,3472,
chr1	109279555	109283147	645-1_ENST00000369907.7_PRO_ENSG00000134222.16	1000	-	109280152	109282698	103,169,207	8	601,94,270,115,442,58,52,85,	0,840,1221,1581,2063,2962,3124,3507,
chr1	109279556	109283168	646-1_ENST00000369909.6_PRO_ENSG00000134222.16	1000	-	109280152	109282698	103,169,207	8	600,94,270,115,442,58,57,106,	0,839,1220,1580,2062,2961,3123,3506,
chr1	109309574	109397918	647-1_ENST00000256637.8_PRO_ENSG00000134243.12	1000	-	109314042	109397892	103,169,207	20	4483,124,107,109,117,190,191,169,103,107,156,145,131,50,74,165,103,74,60,332,	0,4686,5097,7275,8278,13357,15324,17417,17924,26665,31149,32439,36176,37908,41354,44792,45792,57833,59955,88012,
chr1	109399041	109426448	648-1_ENST00000271308.9_PRO_ENSG00000143106.13	1000	-	109402012	109426330	103,169,207	9	3049,87,103,59,108,68,127,67,147,	0,10886,11969,12835,13035,14026,16195,22818,27260,
chr1	109401849	109426427	648-2_ENST00000271308.9-0_PRO_ENSG00000143106.13	1000	-	109402012	109426330	103,169,207	9	241,87,103,59,108,68,127,67,126,	0,8078,9161,10027,10227,11218,13387,20010,24452,
chr1	109483904	109492734	649-1_ENST00000683729.1_PRO_ENSG00000162650.17	1000	+	109483953	109492600	103,169,207	11	176,66,105,211,287,83,254,199,122,796,149,	0,2152,2601,3102,3613,4478,4942,6025,6366,7017,8681,
chr1	109504177	109509727	650-1_ENST00000369864.5_PRO_ENSG00000181754.7	1000	-	109507430	109508912	103,169,207	2	4822,308,	0,5242,
chr1	109507067	109509738	651-1_ENST00000369862.1_PRO_ENSG00000181754.7	1000	-	109507430	109508912	103,169,207	2	1910,319,	0,2352,
chr1	109548614	109600195	652-1_ENST00000369851.7_PRO_ENSG00000065135.12	1000	+	109548720	109592233	103,169,207	9	224,43,142,158,129,130,154,213,7851,	0,25122,25281,30589,33822,37601,38114,43428,43730,
chr1	109619836	109632051	653-1_ENST00000342115.8_PRO_ENSG00000116337.20	1000	+	109620268	109631152	103,169,207	18	442,131,131,69,109,187,142,90,130,195,132,164,127,164,121,174,111,1109,	0,5466,5825,6323,6482,6889,7338,7592,7937,8246,8527,8806,9272,9490,9959,10396,10846,11106,
chr1	109619836	109632051	654-1_ENST00000528667.7_PRO_ENSG00000116337.20	1000	+	109621175	109631152	103,169,207	19	442,353,131,131,69,109,187,142,90,130,195,132,164,127,164,121,174,111,1109,	0,1077,5466,5825,6323,6482,6889,7338,7592,7937,8246,8527,8806,9272,9490,9959,10396,10846,11106,
chr1	109620653	109632051	655-1_ENST00000256578.8_PRO_ENSG00000116337.20	1000	+	109621175	109631152	103,169,207	18	613,131,131,69,109,187,142,90,130,195,132,164,127,164,121,174,111,1109,	0,4649,5008,5506,5665,6072,6521,6775,7120,7429,7710,7989,8455,8673,9142,9579,10029,10289,
chr1	109656098	109661700	656-1_ENST00000369836.9_PRO_ENSG00000168765.17	1000	+	109656389	109661254	103,169,207	8	327,76,65,82,101,96,111,536,	0,613,1116,1491,1673,2715,2901,5066,
chr1	109668056	109675286	657-1_ENST00000241337.9_PRO_ENSG00000213366.13	1000	+	109668115	109674836	103,169,207	8	95,76,65,82,101,96,111,540,	0,368,868,1233,1414,3230,3416,6690,
chr1	109733931	109740516	658-1_ENST00000256594.7_PRO_ENSG00000134202.11	1000	-	109737070	109740287	103,169,207	8	3238,111,96,101,82,65,76,277,	0,3525,3724,4159,4353,5497,5901,6308,
chr1	109736975	109740327	658-2_ENST00000256594.7-0_PRO_ENSG00000134202.11	1000	-	109737070	109740287	103,169,207	8	194,111,96,101,82,65,76,88,	0,481,680,1115,1309,2453,2857,3264,
chr1	109910848	109930992	659-1_ENST00000329608.11_PRO_ENSG00000184371.14	1000	+	109911023	109925189	103,169,207	9	214,123,63,171,148,1025,53,56,2141,	0,3410,4785,6444,10998,12317,13927,14298,18003,
chr1	109984764	110023742	660-1_ENST00000369799.10_PRO_ENSG00000168710.18	1000	+	109985052	110021680	103,169,207	17	408,112,144,101,103,95,107,117,64,89,71,95,99,69,79,121,2069,	0,24269,26449,27597,28132,29998,30660,31579,31902,32730,33181,33608,33787,34286,34783,35966,36909,
chr1	110034623	110054641	661-1_ENST00000369795.8_PRO_ENSG00000143093.15	1000	+	110034637	110053912	103,169,207	21	194,70,75,135,121,69,107,128,183,218,66,64,72,75,98,127,101,67,105,205,977,	0,3267,4059,4548,4771,6011,6912,7110,8464,9015,10216,10391,12056,12918,13148,14488,14836,15719,16332,17059,19041,
chr1	110210313	110234044	662-1_ENST00000438661.3_PRO_ENSG00000116396.15	1000	+	110211499	110232972	103,169,207	4	1864,937,204,1134,	0,12650,15661,22597,
chr1	110401252	110407694	663-1_ENST00000602318.6_PRO_ENSG00000134248.14	1000	-	110401522	110407620	103,169,207	4	331,118,62,109,	0,2666,5065,6333,
chr1	110401252	110407942	663-2_ENST00000256644.8_PRO_ENSG00000134248.14	1000	-	110401522	110407866	103,169,207	4	331,118,62,357,	0,2666,5065,6333,
chr1	110947221	110963965	664-1_ENST00000485275.2_PRO_ENSG00000121931.16	1000	-	110947958	110950111	103,169,207	3	1178,273,345,	0,2629,16399,
chr1	111117162	111140093	665-1_ENST00000484310.6_PRO_ENSG00000156171.15	1000	-	111118159	111131554	103,169,207	10	1105,93,83,178,140,68,145,64,166,56,	0,1642,2714,3353,7579,9064,14261,20360,22338,22875,
chr1	111117907	111140090	665-2_ENST00000484310.6-0_PRO_ENSG00000156171.15	1000	-	111118159	111131554	103,169,207	10	360,93,83,178,140,68,145,64,166,53,	0,897,1969,2608,6834,8319,13516,19615,21593,22130,
chr1	111117332	111140203	666-1_ENST00000539140.6_PRO_ENSG00000156171.15	1000	-	111118159	111131554	103,169,207	9	935,93,83,178,140,68,145,64,166,	0,1472,2544,3183,7409,8894,14091,20190,22705,
chr1	111117902	111140090	666-2_ENST00000539140.6-0_PRO_ENSG00000156171.15	1000	-	111118159	111131554	103,169,207	9	365,93,83,178,140,68,145,64,53,	0,902,1974,2613,6839,8324,13521,19620,22135,
chr1	111140222	111185104	667-1_ENST00000357172.9_PRO_ENSG00000134255.14	1000	+	111147714	111184310	103,169,207	9	85,412,148,142,85,132,159,126,914,	0,7419,19157,20932,34656,41964,42576,43239,43968,
chr1	111439889	111449256	668-1_ENST00000235090.10_PRO_ENSG00000116455.14	1000	-	111441229	111449169	103,169,207	10	1500,69,109,72,55,71,50,142,186,202,	0,2135,2763,3433,3977,4164,7205,7545,8729,9165,
chr1	111449483	111461332	669-1_ENST00000369722.8_PRO_ENSG00000116459.11	1000	+	111449541	111460994	103,169,207	7	98,37,146,164,126,180,416,	0,353,4727,6602,7146,9973,11433,
chr1	111619782	111713113	670-1_ENST00000369709.3-0_PRO_ENSG00000116473.14	1000	+	111691360	111709235	103,169,207	8	152,84,69,57,141,144,116,683,	0,71551,75558,77658,83553,84560,89366,92648,
chr1	111619782	111716691	670-2_ENST00000369709.3_PRO_ENSG00000116473.14	1000	+	111691360	111709235	103,169,207	8	152,84,69,57,141,144,116,4261,	0,71551,75558,77658,83553,84560,89366,92648,
chr1	111722063	111739395	671-1_ENST00000357260.6_PRO_ENSG00000197852.12	1000	-	111726967	111739242	103,169,207	2	5741,210,	0,17122,
chr1	111755900	111768000	672-1_ENST00000369702.5_PRO_ENSG00000064703.13	1000	+	111755924	111766899	103,169,207	11	325,95,169,115,143,139,59,83,106,102,2264,	0,745,3499,4573,4805,5086,5325,6354,6776,7005,9836,
chr1	111755902	111769760	673-1_ENST00000681559.1_PTC_ENSG00000064703.13	1000	+	111755924	111760986	239,138,98	11	323,95,169,115,160,139,59,83,106,102,4024,	0,743,3497,4571,4803,5084,5323,6352,6774,7003,9834,
chr1	112396213	112461164	674-1_ENST00000271277.11_PRO_ENSG00000143079.15	1000	+	112416165	112457412	103,169,207	6	59,124,108,231,108,5234,	0,15980,19943,52728,58235,59717,
chr1	112607240	112619126	675-1_ENST00000473206.5_PRO_ENSG00000007341.19	1000	-	112607265	112619113	103,169,207	4	357,163,83,218,	0,3600,9572,11668,
chr1	112619831	112671616	676-1_ENST00000263168.4_PRO_ENSG00000116489.13	1000	+	112619844	112670132	103,169,207	10	52,64,52,64,207,80,79,72,63,1625,	0,27378,29586,33766,34633,39190,39869,47242,49711,50160,
chr1	112674420	112700746	677-1_ENST00000413052.6_PRO_ENSG00000155363.18	1000	+	112674912	112700507	103,169,207	21	309,218,204,236,259,135,169,155,177,148,159,104,98,217,118,192,75,126,89,122,331,	0,411,14514,14994,15419,17244,18340,19597,20032,20328,20995,21727,22016,22209,23573,23866,24294,25264,25473,25798,25995,
chr1	112674486	112700739	678-1_ENST00000369645.5_PRO_ENSG00000155363.18	1000	+	112674912	112700507	103,169,207	21	243,202,204,236,259,135,169,155,177,148,159,104,98,217,118,192,75,126,89,122,324,	0,361,14448,14928,15353,17178,18274,19531,19966,20262,20929,21661,21950,22143,23507,23800,24228,25198,25407,25732,25929,
chr1	112674744	112700710	679-1_ENST00000357443.2_PRO_ENSG00000155363.18	1000	+	112674912	112700507	103,169,207	20	305,204,236,259,135,169,155,177,148,159,104,98,217,118,192,75,126,89,122,295,	0,14190,14670,15095,16920,18016,19273,19708,20004,20671,21403,21692,21885,23249,23542,23970,24940,25149,25474,25671,
chr1	112701130	112707127	680-1_ENST00000339083.12_PRO_ENSG00000155366.17	1000	-	112701539	112703799	103,169,207	6	583,131,121,163,69,50,	0,1432,1868,2513,3969,5947,
chr1	112701130	112707127	681-1_ENST00000369642.7-0_PRO_ENSG00000155366.17	1000	-	112701539	112703799	103,169,207	5	583,131,121,163,50,	0,1432,1868,2513,5947,
chr1	112701130	112707434	681-2_ENST00000369642.7_PRO_ENSG00000155366.17	1000	-	112701539	112703799	103,169,207	5	583,131,121,163,357,	0,1432,1868,2513,5947,
chr1	112849820	112877871	682-1_ENST00000658577.1_NGO_ENSG00000224167.2	1000	+	112849820	112849820	0,0,0	2	607,142,	0,27909,
chr1	112911846	112956196	683-1_ENST00000369626.8_PRO_ENSG00000155380.13	1000	-	112913890	112929308	103,169,207	5	2319,867,144,261,162,	0,5331,10143,17245,44188,
chr1	113073197	113132260	684-1_ENST00000361127.6_PRO_ENSG00000198799.12	1000	+	113073406	113124101	103,169,207	18	448,66,75,135,144,144,144,144,81,72,69,164,321,282,450,150,291,8386,	0,18120,20008,20232,21141,21414,22676,23024,25507,27013,27222,34396,37044,39281,41229,43089,46035,50677,
chr1	113761832	113812448	685-1_ENST00000612242.4_PRO_ENSG00000081019.13	1000	-	113765979	113812412	103,169,207	7	4621,109,168,143,138,674,739,	0,5266,6389,15377,15838,35530,49877,
chr1	113894193	113904799	686-1_ENST00000369569.6_PRO_ENSG00000134262.13	1000	-	113895064	113904717	103,169,207	10	1299,282,208,104,84,497,148,131,225,195,	0,1563,2064,3646,4524,5710,7042,7561,8444,10411,
chr1	113895055	113904844	686-2_ENST00000369569.6-0_PRO_ENSG00000134262.13	1000	-	113895064	113904717	103,169,207	10	437,282,208,104,84,497,148,131,225,240,	0,701,1202,2784,3662,4848,6180,6699,7582,9549,
chr1	113894747	113905070	687-1_ENST00000256658.8_PRO_ENSG00000134262.13	1000	-	113895064	113904717	103,169,207	11	745,282,208,104,84,497,148,131,225,189,129,	0,1009,1510,3092,3970,5156,6488,7007,7890,9857,10194,
chr1	113905325	113914086	688-1_ENST00000650450.2_PRO_ENSG00000118655.7	1000	+	113905586	113912191	103,169,207	4	450,166,183,2956,	0,1670,2683,5805,
chr1	113905332	113912464	689-1_ENST00000648795.1-0_PTC_ENSG00000118655.7	1000	+	113905586	113908038	239,138,98	3	443,183,1334,	0,2676,5798,
chr1	113905332	113914072	689-2_ENST00000648795.1-0_PTC_ENSG00000118655.7	1000	+	113905586	113908038	239,138,98	3	443,183,2942,	0,2676,5798,
chr1	113979473	113982253	690-1_ENST00000320334.5_PRO_ENSG00000116774.12	1000	+	113979516	113981769	103,169,207	3	157,286,1305,	0,858,1475,
chr1	114392789	114511203	691-1_ENST00000358465.7_PRO_ENSG00000197323.12	1000	-	114397647	114511076	103,169,207	20	5071,51,153,75,124,350,160,64,133,201,165,275,118,147,115,117,133,145,119,653,	0,5150,6667,8599,9970,12620,14151,15887,17394,28646,31801,32659,34387,34958,38008,40827,70314,70622,71480,117761,
chr1	114397607	114511160	692-1_ENST00000369543.6_PRO_ENSG00000197323.12	1000	-	114397647	114511076	103,169,207	19	253,153,75,124,350,160,64,133,201,165,275,118,147,115,117,133,145,119,610,	0,1849,3781,5152,7802,9333,11069,12576,23828,26983,27841,29569,30140,33190,36009,65496,65804,66662,112943,
chr1	114567556	114581615	693-1_ENST00000369541.4_PRO_ENSG00000116752.6	1000	-	114568129	114581591	103,169,207	7	700,81,51,162,71,93,117,	0,2435,3143,8033,9131,13742,13942,
chr1	114704468	114716771	694-1_ENST00000369535.5_PTC_ENSG00000213281.5	1000	-	114708534	114716160	239,138,98	7	3582,39,124,160,179,128,114,	0,3685,4062,5100,9331,11581,12189,
chr1	114716912	114757983	695-1_ENST00000339438.10_PRO_ENSG00000009307.16	1000	-	114718168	114739890	103,169,207	19	1304,133,164,179,120,113,176,108,165,141,213,126,129,82,98,110,199,387,59,	0,1700,2666,3626,6970,8308,9298,10070,13345,13595,15691,16819,17076,17529,19845,21050,22779,32908,41012,
chr1	114716915	114757984	696-1_ENST00000358528.9_PRO_ENSG00000009307.16	1000	-	114718168	114739890	103,169,207	20	1301,133,164,179,120,113,176,108,165,141,213,126,129,82,98,93,110,199,387,60,	0,1697,2663,3623,6967,8305,9295,10067,13342,13592,15688,16816,17073,17526,19842,20555,21047,22776,32905,41009,
chr1	114769478	114780685	697-1_ENST00000060969.6_PRO_ENSG00000052723.12	1000	-	114774270	114780607	103,169,207	5	4894,114,143,106,237,	0,6867,9663,10631,10970,
chr1	114779106	114780634	698-1_ENST00000475335.5_PRO_ENSG00000052723.12	1000	-	114779123	114780607	103,169,207	3	178,106,186,	0,1003,1342,
chr1	115285916	115338249	699-1_ENST00000369512.3_PRO_ENSG00000134259.6	1000	-	115286069	115286795	103,169,207	3	891,124,46,	0,7710,52287,
chr1	115285916	115338253	700-1_ENST00000675637.2_PRO_ENSG00000134259.6	1000	-	115286069	115286795	103,169,207	2	891,50,	0,52287,
chr1	115641969	115698221	701-1_ENST00000355485.7_PRO_ENSG00000173218.15	1000	+	115651413	115691379	103,169,207	8	117,208,133,608,134,133,235,7103,	0,9307,17671,21691,40394,41974,43323,49149,
chr1	116373243	116404774	702-1_ENST00000295598.10_PRO_ENSG00000163399.16	1000	+	116373511	116404444	103,169,207	23	280,111,60,204,114,135,118,269,199,110,135,193,176,137,151,169,155,124,146,131,102,92,359,	0,10770,11539,14044,14887,15394,15658,16195,16969,17538,19610,20287,21866,23354,24644,25377,25686,26176,27617,27886,28310,30640,31172,
chr1	116514533	116571026	703-1_ENST00000369489.10_PRO_ENSG00000116815.16	1000	-	116514812	116570972	103,169,207	6	289,37,78,264,294,124,	0,4697,7372,21431,29777,56369,
chr1	116909915	116990353	704-1_ENST00000393203.3_PRO_ENSG00000134247.10	1000	+	116910203	116986967	103,169,207	9	337,369,414,381,426,420,108,306,3553,	0,31799,34763,39276,51327,56995,64300,74764,76885,
chr1	117060325	117107453	705-1_ENST00000369466.9_PRO_ENSG00000116830.12	1000	+	117060346	117101524	103,169,207	23	49,103,87,67,990,115,183,128,82,120,151,106,182,154,92,83,134,171,59,151,83,75,6074,	0,129,2061,13335,14544,15854,16315,17590,19242,21502,23692,26091,28475,29729,30206,31002,31491,32405,34983,35823,37025,38507,41054,
chr1	117863484	117929621	706-1_ENST00000369443.10_PRO_ENSG00000196505.11	1000	-	117870568	117920357	103,169,207	14	7132,144,55,140,77,77,157,160,77,89,154,140,243,174,	0,14524,18338,20003,23092,24213,33348,35572,43021,48509,49045,55112,56697,65963,
chr1	118883046	118988343	707-1_ENST00000369429.5_PRO_ENSG00000092607.15	1000	-	118884731	118987795	103,169,207	8	2470,98,65,168,172,102,214,753,	0,15981,31068,40389,41599,43463,48572,104544,
chr1	119031215	119140653	708-1_ENST00000235521.5_PRO_ENSG00000116874.12	1000	-	119032910	119140644	103,169,207	6	2144,119,86,81,258,99,	0,2879,11048,14366,45134,109339,
chr1	119032680	119140654	708-2_ENST00000235521.5-0_PRO_ENSG00000116874.12	1000	-	119032910	119140644	103,169,207	6	679,119,86,81,258,100,	0,1414,9583,12901,43669,107874,
chr1	119711933	119744215	709-1_ENST00000641023.2_PRO_ENSG00000092621.13	1000	+	119712022	119744040	103,169,207	12	227,152,66,55,99,133,149,153,133,131,238,330,	0,9236,11442,14917,15070,22700,23361,25180,28452,29833,30873,31952,
chr1	120150897	120176520	710-1_ENST00000578049.4_PRO_ENSG00000265808.4	1000	-	120157037	120176381	103,169,207	5	6295,147,161,110,214,	0,9486,12312,17942,25409,
chr1	120267336	120341839	711-1_ENST00000617318.4-0_NGO_ENSG00000223804.5	1000	-	120267336	120267336	0,0,0	2	502,123,	0,74380,
chr1	120723945	120793874	712-1_ENST00000624419.2_PRO_ENSG00000286106.1	1000	+	120724177	120793820	103,169,207	5	305,82,260,336,128,	0,39682,61028,69215,69801,
chr1	120913211	120953460	713-1_ENST00000659101.1_NGO_ENSG00000226067.7	1000	+	120913211	120913211	0,0,0	2	239,1022,	0,39227,
chr1	121167645	121184340	714-1_ENST00000369390.7_PRO_ENSG00000188610.12	1000	-	121168740	121183489	103,169,207	4	1190,125,78,1003,	0,9562,13625,15692,
chr1	121184974	121392874	715-1_ENST00000367123.8_PRO_ENSG00000171943.12	1000	+	121187446	121387855	103,169,207	10	150,609,193,163,63,216,129,225,102,5241,	0,1930,99828,139503,180318,188996,189851,197726,201531,202659,
chr1	143902386	143905966	716-1_ENST00000609879.2_PRO_ENSG00000273213.4	1000	-	143905555	143905966	103,169,207	2	2204,412,	0,3168,
chr1	144227028	144250326	717-1_ENST00000452399.6_NGO_ENSG00000232527.8	1000	-	144227028	144227028	0,0,0	3	351,135,102,	0,18657,23196,
chr1	144245685	144250288	718-1_ENST00000420597.1_NGO_ENSG00000232527.8	1000	-	144245685	144245685	0,0,0	2	135,64,	0,4539,
chr1	144887264	145095528	719-1_ENST00000612199.4_PRO_ENSG00000196369.11	1000	-	144892159	145092901	103,169,207	10	5117,102,222,129,216,63,163,193,609,306,	0,6143,9851,17826,18594,27427,68174,107743,205570,207958,
chr1	145095973	145112696	720-1_ENST00000400889.3_PRO_ENSG00000215784.6	1000	+	145096847	145111597	103,169,207	4	1026,78,125,1194,	0,3014,7033,15529,
chr1	145607987	145670650	721-1_ENST00000313835.14_PRO_ENSG00000117262.19	1000	+	145608133	145670040	103,169,207	14	188,60,104,107,102,121,81,110,89,93,96,90,66,817,	0,8246,10332,15066,15625,22699,23676,35881,38196,39187,55341,57574,61637,61846,
chr1	145738867	145824095	722-1_ENST00000582693.5_PRO_ENSG00000265491.5	1000	-	145746865	145823873	103,169,207	9	8130,116,94,73,72,209,58,59,324,	0,9127,11539,12570,14110,32843,45671,50040,84904,
chr1	145824199	145842493	723-1_ENST00000334163.4-0_PRO_ENSG00000186141.9	1000	+	145825776	145842420	103,169,207	15	170,167,256,186,89,105,93,81,52,61,151,102,50,150,155,	0,1557,2254,2620,4549,9060,9290,12294,12615,13336,13856,15690,15916,16722,18139,
chr1	145824199	145844402	723-2_ENST00000334163.4_PRO_ENSG00000186141.9	1000	+	145825776	145842420	103,169,207	15	170,167,256,186,89,105,93,81,52,61,151,102,50,150,2064,	0,1557,2254,2620,4549,9060,9290,12294,12615,13336,13856,15690,15916,16722,18139,
chr1	145845629	145848954	724-1_ENST00000334513.6_PRO_ENSG00000186364.12	1000	+	145845640	145848479	103,169,207	8	203,184,26,93,99,137,153,578,	0,383,803,968,1620,1953,2482,2747,
chr1	145848521	145854664	725-1_ENST00000475261.1_NGO_ENSG00000131788.16	1000	-	145848521	145848521	0,0,0	7	1191,38,134,169,134,161,852,	0,1710,1931,2249,2498,4982,5291,
chr1	145848521	145859081	726-1_ENST00000393045.7_PRO_ENSG00000131788.16	1000	-	145849445	145858990	103,169,207	14	1191,38,134,169,134,161,74,106,135,91,51,85,418,115,	0,1710,1931,2249,2498,4982,5291,5936,6224,7214,7546,7825,8067,10445,
chr1	145911349	145918717	727-1_ENST00000369306.8_PRO_ENSG00000131779.11	1000	-	145912160	145918688	103,169,207	4	1217,202,116,85,	0,5467,6351,7283,
chr1	145921555	145927484	728-1_ENST00000583313.7_PRO_ENSG00000265241.7	1000	-	145925881	145927426	103,169,207	6	4372,137,137,78,60,125,	0,4485,4926,5253,5462,5804,
chr1	145925641	145927460	729-1_ENST00000369307.4_PRO_ENSG00000265241.7	1000	-	145925881	145927426	103,169,207	6	286,137,137,75,60,101,	0,399,840,1167,1376,1718,
chr1	145933422	145958017	730-1_ENST00000604000.4_PRO_ENSG00000271601.4	1000	-	145936309	145957927	103,169,207	6	3130,78,96,141,164,382,	0,3485,4181,9290,14196,24213,
chr1	145964689	145978848	731-1_ENST00000369314.2_PRO_ENSG00000121851.13	1000	+	145974865	145978447	103,169,207	8	79,167,130,69,57,74,114,488,	0,10135,10617,12394,12793,13088,13293,13671,
chr1	145992434	145996579	732-1_ENST00000582401.6_PRO_ENSG00000265972.6	1000	-	145993850	145996266	103,169,207	8	1452,152,157,257,103,148,73,563,	0,1581,1846,2109,2494,2709,2969,3582,
chr1	146155351	146229026	733-1_ENST00000362074.7_PRO_ENSG00000264343.6	1000	-	146156152	146189337	103,169,207	5	878,336,260,82,318,	0,1128,9399,33948,73357,
chr1	147242683	147295762	734-1_ENST00000369258.8_PRO_ENSG00000131778.19	1000	+	147242703	147295509	103,169,207	23	147,113,107,115,32,82,163,156,93,97,74,111,115,154,166,149,164,203,99,71,115,109,332,	0,9939,12186,13129,13847,17153,21738,23248,24742,26098,28248,29487,32670,33420,37342,41667,42640,43614,44951,48798,50924,51725,52747,
chr1	147642229	147670524	735-1_ENST00000583509.7_PRO_ENSG00000162836.12	1000	-	147647422	147670048	103,169,207	10	5337,166,96,101,133,88,80,131,129,695,	0,6016,7913,10219,11964,12931,16730,17166,17417,27600,
chr1	147928419	147993592	736-1_ENST00000314163.12_PRO_ENSG00000188092.15	1000	+	147928536	147992917	103,169,207	14	159,60,104,107,102,121,81,110,89,93,96,90,66,882,	0,8207,10294,15018,15577,24925,25902,38134,40455,41447,57779,60012,64082,64291,
chr1	148607039	148679779	737-1_ENST00000593495.3_PRO_ENSG00000286019.1	1000	-	148607082	148679464	103,169,207	5	120,336,260,74,318,	0,370,8651,32976,72422,
chr1	148952340	148986477	738-1_ENST00000529945.2_PRO_ENSG00000178104.19	1000	+	148952780	148981444	103,169,207	17	1565,132,120,93,213,159,114,138,180,195,165,82,92,117,138,113,5208,	0,8313,9496,9855,10087,13143,14202,14498,15385,16495,19839,20170,22173,25596,25937,27396,28929,
chr1	149175747	149251067	739-1_ENST00000668239.1_NGO_ENSG00000274265.5	1000	+	149175747	149175747	0,0,0	2	503,503,	0,74817,
chr1	149175892	149251069	740-1_ENST00000667654.1_NGO_ENSG00000274265.5	1000	+	149175892	149175892	0,0,0	3	358,55,505,	0,1265,74672,
chr1	149197991	149321732	741-1_ENST00000313342.8_NGO_ENSG00000215861.6	1000	-	149197991	149197991	0,0,0	7	180,124,77,111,152,56,233,	0,369,3022,42385,63648,68977,123508,
chr1	149390632	149464958	742-1_ENST00000652191.1_PRO_ENSG00000286219.1	1000	+	149430977	149464153	103,169,207	5	290,82,260,336,882,	0,40301,64685,72858,73444,
chr1	149832669	149834631	743-1_ENST00000614272.1_PTC_ENSG00000270882.2	1000	+	149832684	149832996	239,138,98	2	445,497,	0,1465,
chr1	149899567	149900795	744-1_ENST00000369152.6_PRO_ENSG00000178096.9	1000	+	149900059	149900473	103,169,207	2	105,786,	0,442,
chr1	149903317	149917844	745-1_ENST00000369146.8_PRO_ENSG00000159164.10	1000	-	149905013	149913840	103,169,207	13	1880,160,207,134,165,89,111,90,134,152,181,969,106,	0,2562,3332,4382,4724,5874,6143,6483,7252,7508,8482,9901,14421,
chr1	149905471	149917841	746-1_ENST00000369145.1_PRO_ENSG00000159164.10	1000	-	149905875	149913840	103,169,207	12	568,207,134,165,89,111,90,134,152,181,969,103,	0,1178,2228,2570,3720,3989,4329,5098,5354,6328,7747,12267,
chr1	149923316	149927803	747-1_ENST00000271628.9_PRO_ENSG00000143368.10	1000	-	149923541	149927759	103,169,207	6	413,174,207,543,129,78,	0,524,2519,3059,3849,4409,
chr1	149928650	149936879	748-1_ENST00000439741.4_PRO_ENSG00000014914.21	1000	-	149929128	149936647	103,169,207	17	667,294,183,174,167,71,67,125,89,88,136,79,143,61,122,76,298,	0,972,1714,2141,2609,3293,3613,4755,4959,5204,5540,5797,6335,6648,6933,7503,7931,
chr1	150067775	150145329	749-1_ENST00000644510.2_PRO_ENSG00000136631.15	1000	+	150067857	150144796	103,169,207	15	175,135,61,80,69,138,111,135,114,168,159,108,122,132,621,	0,854,4390,8457,9140,9318,9893,13566,14108,14940,24161,24526,25751,42720,76933,
chr1	150149915	150160065	750-1_ENST00000369124.5_PRO_ENSG00000023902.14	1000	+	150150257	150159523	103,169,207	6	372,147,141,105,102,1247,	0,996,6150,6995,7469,8903,
chr1	150153482	150159628	751-1_ENST00000607609.2_PRO_ENSG00000023902.14	1000	+	150158842	150159523	103,169,207	4	2724,105,102,810,	0,3428,3902,5336,
chr1	150218416	150236112	752-1_ENST00000583931.6_PRO_ENSG00000143401.15	1000	-	150220690	150235786	103,169,207	7	2345,55,188,166,123,150,380,	0,4769,8191,10655,12154,13360,17316,
chr1	150265403	150269016	753-1_ENST00000369109.8_PRO_ENSG00000117362.13	1000	-	150266129	150268810	103,169,207	7	791,124,128,123,74,171,319,	0,1129,1671,1952,2312,2553,3294,
chr1	150265405	150269303	754-1_ENST00000360244.8_PRO_ENSG00000117362.13	1000	-	150266521	150268810	103,169,207	6	1251,128,123,74,171,606,	0,1669,1950,2310,2551,3292,
chr1	150293860	150308348	755-1_ENST00000614145.5-0_PRO_ENSG00000266472.6	1000	+	150294366	150308228	103,169,207	3	38,115,301,	0,474,14187,
chr1	150293860	150308979	755-2_ENST00000614145.5_PRO_ENSG00000266472.6	1000	+	150294366	150308228	103,169,207	3	38,115,932,	0,474,14187,
chr1	150293919	150308979	756-1_ENST00000581066.2_PRO_ENSG00000266472.6	1000	+	150294366	150308228	103,169,207	2	530,932,	0,14128,
chr1	150321532	150353233	757-1_ENST00000324862.7_PRO_ENSG00000117360.13	1000	+	150324942	150352979	103,169,207	16	60,193,131,147,84,221,307,167,80,144,100,114,119,84,62,401,	0,3362,4218,6787,11151,11446,13402,16627,18865,21776,22629,22901,24485,24875,27624,31300,
chr1	150487418	150507602	758-1_ENST00000369064.8_PRO_ENSG00000143374.17	1000	+	150487450	150507064	103,169,207	18	98,197,124,125,118,65,79,147,99,218,163,138,78,101,102,73,115,687,	0,439,1545,3182,3975,4179,4992,9063,9391,10111,11083,11478,11797,16916,17213,17487,18172,19497,
chr1	150487419	150507284	759-1_ENST00000606933.5_PRO_ENSG00000143374.17	1000	+	150487450	150507064	103,169,207	16	97,197,124,125,118,65,79,218,163,138,78,101,102,73,115,369,	0,438,1544,3181,3974,4178,4991,10110,11082,11477,11796,16915,17212,17486,18171,19496,
chr1	150508108	150513789	760-1_ENST00000369047.9_PRO_ENSG00000143369.15	1000	+	150508209	150513467	103,169,207	10	171,51,102,81,81,323,375,221,88,553,	0,1422,1552,1813,1993,2767,3348,4243,4616,5128,
chr1	150574557	150579610	761-1_ENST00000369026.3_PRO_ENSG00000143384.14	1000	-	150577374	150579530	103,169,207	3	2934,248,768,	0,3686,4285,
chr1	150622124	150629612	762-1_ENST00000369014.10_PRO_ENSG00000143420.19	1000	-	150622843	150629470	103,169,207	4	735,167,126,199,	0,3517,5342,7289,
chr1	150623280	150629577	763-1_ENST00000271690.12_PRO_ENSG00000143420.19	1000	-	150625637	150629470	103,169,207	3	2528,126,164,	0,4186,6133,
chr1	150627053	150629577	764-1_ENST00000362052.7_PRO_ENSG00000143420.19	1000	-	150627331	150629470	103,169,207	2	539,164,	0,2360,
chr1	150646229	150697154	765-1_ENST00000271732.8_PRO_ENSG00000143457.11	1000	-	150648320	150694838	103,169,207	5	2519,115,132,195,163,	0,15584,17402,48426,50762,
chr1	150809712	150876599	766-1_ENST00000358595.10_PRO_ENSG00000143437.21	1000	-	150812020	150876567	103,169,207	22	2398,167,163,148,103,121,73,111,152,75,135,77,86,66,103,214,214,45,45,45,112,57,	0,3459,4364,6546,7075,7369,7648,8207,13481,16830,19380,20191,22105,22621,24825,26567,29728,32711,36550,43049,48636,66830,
chr1	150965185	150974835	767-1_ENST00000368954.10_PRO_ENSG00000143418.20	1000	-	150966147	150969090	103,169,207	11	1103,154,107,129,93,51,58,119,118,174,217,	0,1290,1570,1888,2206,2478,2634,2897,3209,3732,9433,
chr1	150996753	151006902	768-1_ENST00000683666.1_PRO_ENSG00000143409.16	1000	-	150997286	151002617	103,169,207	10	614,156,192,143,103,159,65,58,542,591,	0,870,1328,2615,3108,3703,4496,4971,5411,9558,
chr1	151050984	151059622	769-1_ENST00000357235.6_PRO_ENSG00000197622.13	1000	-	151054246	151055730	103,169,207	5	2343,91,111,317,144,	0,3246,4031,4692,8494,
chr1	151060396	151069544	770-1_ENST00000368921.5_PRO_ENSG00000213190.4	1000	+	151067224	151067497	103,169,207	2	157,2326,	0,6822,
chr1	151166078	151169133	771-1_ENST00000368905.9-0_PRO_ENSG00000163156.12	1000	+	151166152	151169085	103,169,207	7	125,71,89,98,89,195,148,	0,392,855,1042,1247,2065,2907,
chr1	151166143	151170296	771-2_ENST00000368905.9_PRO_ENSG00000163156.12	1000	+	151166152	151169085	103,169,207	7	60,71,89,98,89,195,1311,	0,327,790,977,1182,2000,2842,
chr1	151176303	151190197	772-1_ENST00000368892.9_PRO_ENSG00000163159.14	1000	-	151176643	151190121	103,169,207	6	728,145,177,115,153,193,	0,1697,8013,9202,9494,13701,
chr1	151198550	151249536	773-1_ENST00000349792.9_PRO_ENSG00000143398.20	1000	+	151198996	151247865	103,169,207	15	531,32,81,131,118,153,300,206,84,49,85,147,130,46,1674,	0,25697,28769,33120,33697,34000,35646,38007,39631,40579,41404,43572,43887,48369,49312,
chr1	151254708	151267459	774-1_ENST00000368881.8_PRO_ENSG00000159352.16	1000	+	151254782	151267343	103,169,207	10	100,141,115,87,69,216,118,132,68,287,	0,7452,9205,10123,10457,10685,11295,11599,11811,12464,
chr1	151254733	151267479	775-1_ENST00000368884.8_PRO_ENSG00000159352.16	1000	+	151254782	151267343	103,169,207	10	75,141,115,87,69,216,109,132,68,307,	0,7427,9180,10098,10432,10660,11270,11574,11786,12439,
chr1	151291796	151327715	776-1_ENST00000368874.8_PRO_ENSG00000143393.17	1000	-	151292851	151316481	103,169,207	11	1237,121,133,266,124,105,110,228,228,937,445,	0,2221,2612,7011,10047,10397,11744,14339,15777,23776,35474,
chr1	151292478	151327419	777-1_ENST00000368872.5_PRO_ENSG00000143393.17	1000	-	151292851	151316481	103,169,207	13	555,121,133,266,124,105,110,228,228,937,173,202,149,	0,1539,1930,6329,9365,9715,11062,13657,15095,23094,32266,33693,34792,
chr1	151340639	151347251	778-1_ENST00000290524.8_PRO_ENSG00000143390.18	1000	-	151342185	151346320	103,169,207	11	2539,101,202,82,120,120,83,34,129,125,41,	0,2702,3041,3557,3777,4088,4466,5288,5565,5842,6571,
chr1	151340639	151347252	779-1_ENST00000452671.7_PRO_ENSG00000143390.18	1000	-	151342185	151346320	103,169,207	11	2539,101,202,82,120,120,83,34,129,118,42,	0,2702,3041,3557,3777,4088,4466,5288,5565,5849,6571,
chr1	151364303	151372694	780-1_ENST00000493560.5_PTC_ENSG00000143416.21	1000	-	151369297	151372641	239,138,98	11	402,119,93,122,79,179,183,121,551,57,57,	0,622,885,1259,1464,1971,2418,3895,4700,5409,8334,
chr1	151364303	151372705	781-1_ENST00000368868.10_PRO_ENSG00000143416.21	1000	-	151364542	151372641	103,169,207	12	402,119,93,122,79,179,183,121,186,113,57,68,	0,622,885,1259,1464,1971,2418,3895,4700,5138,5409,8334,
chr1	151399572	151401937	782-1_ENST00000290541.7_PRO_ENSG00000159377.11	1000	+	151399587	151401829	103,169,207	7	155,207,147,82,117,89,121,	0,408,869,1191,1666,1969,2244,
chr1	151540307	151583583	783-1_ENST00000368848.6_PRO_ENSG00000143367.16	1000	+	151540366	151581707	103,169,207	12	119,102,87,90,66,114,129,95,106,84,101,1940,	0,22277,23596,24217,25855,29349,33962,34603,38413,39341,40634,41336,
chr1	151540308	151583583	784-1_ENST00000368849.8_PRO_ENSG00000143367.16	1000	+	151540366	151581707	103,169,207	13	118,75,102,87,90,66,114,129,95,106,84,101,1940,	0,21782,22276,23595,24216,25854,29348,33961,34602,38412,39340,40633,41335,
chr1	151759646	151763496	785-1_ENST00000368830.8_PRO_ENSG00000143436.11	1000	-	151760049	151763479	103,169,207	7	535,84,102,51,125,157,170,	0,1169,1804,2458,2729,3343,3680,
chr1	151759874	151763484	786-1_ENST00000368829.3_PRO_ENSG00000143436.11	1000	-	151760049	151763479	103,169,207	6	307,84,51,125,157,158,	0,941,2230,2501,3115,3452,
chr1	151762898	151771330	787-1_ENST00000635322.1_PRO_ENSG00000143450.19	1000	+	151763135	151770243	103,169,207	5	269,61,75,86,254,	0,4264,4326,7273,8178,
chr1	151762968	151771330	788-1_ENST00000321531.10_PRO_ENSG00000143450.19	1000	+	151763135	151771219	103,169,207	6	199,61,75,176,86,254,	0,4194,4256,5089,7203,8108,
chr1	151773493	151790500	789-1_ENST00000368824.8_PRO_ENSG00000182134.16	1000	-	151774451	151783022	103,169,207	13	1011,97,102,152,65,173,161,322,140,190,107,151,121,	0,1216,1571,1898,2326,2602,2945,5191,5609,6457,7987,9405,16886,
chr1	151870865	151909511	790-1_ENST00000368814.8_PRO_ENSG00000159445.13	1000	-	151874887	151909458	103,169,207	6	4063,125,111,160,187,152,	0,6135,17407,18348,24142,38494,
chr1	151874054	151909502	791-1_ENST00000471464.5_PTC_ENSG00000159445.13	1000	-	151890176	151909458	239,138,98	7	874,125,111,160,232,187,143,	0,2946,14218,15159,15928,20953,35305,
chr1	151982914	151993859	792-1_ENST00000368811.8_PRO_ENSG00000197747.9	1000	-	151983162	151986230	103,169,207	3	410,153,108,	0,3184,10837,
chr1	152032505	152037004	793-1_ENST00000271638.3_PRO_ENSG00000163191.6	1000	-	152032661	152036915	103,169,207	3	318,153,92,	0,1142,4407,
chr1	153534598	153535991	794-1_ENST00000368719.9_PRO_ENSG00000197956.10	1000	-	153534695	153535339	103,169,207	3	232,159,43,	0,603,1350,
chr1	153543612	153545063	795-1_ENST00000368715.5_PRO_ENSG00000196154.12	1000	-	153543758	153544794	103,169,207	3	311,156,106,	0,1041,1345,
chr1	153543612	153545097	796-1_ENST00000481009.1_PRO_ENSG00000196154.12	1000	-	153543758	153544794	103,169,207	2	311,444,	0,1041,
chr1	153543620	153545806	797-1_ENST00000368716.9_PRO_ENSG00000196154.12	1000	-	153543758	153544794	103,169,207	3	303,156,54,	0,1033,2132,
chr1	153547328	153549258	798-1_ENST00000368713.8_PRO_ENSG00000188015.10	1000	-	153547681	153548485	103,169,207	3	518,146,78,	0,1016,1852,
chr1	153561107	153565844	799-1_ENST00000368708.9_PRO_ENSG00000196754.13	1000	-	153561438	153563877	103,169,207	3	484,154,339,	0,2626,4398,
chr1	153561342	153565542	799-2_ENST00000368708.9-0_PRO_ENSG00000196754.13	1000	-	153561438	153563877	103,169,207	3	249,154,37,	0,2391,4163,
chr1	153606885	153613137	800-1_ENST00000368706.9_PRO_ENSG00000188643.11	1000	-	153607533	153608151	103,169,207	3	807,179,186,	0,1113,6066,
chr1	153606885	153609007	801-1_ENST00000368705.2-0_PRO_ENSG00000188643.11	1000	-	153607533	153608151	103,169,207	3	807,179,109,	0,1113,2013,
chr1	153607361	153609344	801-2_ENST00000368705.2_PRO_ENSG00000188643.11	1000	-	153607533	153608151	103,169,207	3	331,179,446,	0,637,1537,
chr1	153618798	153627505	802-1_ENST00000476133.6_PRO_ENSG00000189171.15	1000	-	153618894	153626472	103,169,207	3	240,214,23,	0,7521,8684,
chr1	153618803	153627268	803-1_ENST00000392623.5_PRO_ENSG00000189171.15	1000	-	153618894	153626472	103,169,207	3	235,214,130,	0,7516,8335,
chr1	153633981	153646305	804-1_ENST00000368690.7_PRO_ENSG00000160679.13	1000	+	153636588	153645269	103,169,207	6	362,82,154,187,138,1242,	0,2590,4313,8261,9245,11082,
chr1	153634065	153646306	805-1_ENST00000368694.8_PRO_ENSG00000160679.13	1000	+	153636588	153645269	103,169,207	6	278,82,154,184,138,1243,	0,2506,4229,8180,9161,10998,
chr1	153658702	153661852	806-1_ENST00000368685.6_PRO_ENSG00000143553.11	1000	+	153658743	153661301	103,169,207	4	184,47,119,653,	0,435,745,2497,
chr1	153661787	153670993	807-1_ENST00000361891.9_PRO_ENSG00000143621.17	1000	-	153662395	153670922	103,169,207	14	769,91,115,62,88,79,117,66,103,78,105,43,60,76,	0,917,1231,1427,2255,2608,3432,3875,5767,6212,6665,8048,8383,9130,
chr1	153662064	153670982	807-2_ENST00000361891.9-0_PRO_ENSG00000143621.17	1000	-	153662395	153670922	103,169,207	14	492,91,115,62,88,79,117,66,103,78,105,43,60,65,	0,640,954,1150,1978,2331,3155,3598,5490,5935,6388,7771,8106,8853,
chr1	153728049	153774808	808-1_ENST00000318967.7_PRO_ENSG00000143624.14	1000	+	153728634	153773270	103,169,207	30	735,84,84,114,85,67,145,130,98,192,88,80,92,107,120,130,55,104,45,120,154,69,76,114,49,168,101,73,157,1616,	0,12601,13235,18907,19229,20639,23045,24229,26592,29522,31476,32261,32777,33520,34678,35183,35782,36068,36640,36894,39624,40843,41719,42148,42635,43746,44290,44589,44875,45143,
chr1	153766474	153774079	809-1_ENST00000368670.5_NGO_ENSG00000143624.14	1000	+	153766474	153766474	0,0,0	10	1353,69,76,114,49,168,101,73,157,887,	0,2418,3294,3723,4210,5321,5865,6164,6450,6718,
chr1	153774353	153780157	810-1_ENST00000271857.6_PRO_ENSG00000143554.14	1000	+	153775113	153780002	103,169,207	10	1811,210,159,125,195,91,199,98,131,332,	0,2164,2708,3407,3807,4109,4333,4760,4989,5472,
chr1	153775406	153780157	810-2_ENST00000624995.4_PRO_ENSG00000143554.14	1000	+	153775497	153780002	103,169,207	10	758,210,159,125,195,91,199,98,131,332,	0,1111,1655,2354,2754,3056,3280,3707,3936,4419,
chr1	153959109	153963475	811-1_ENST00000368623.7_PRO_ENSG00000143570.19	1000	-	153960097	153962715	103,169,207	3	1645,131,947,	0,3110,3419,
chr1	153959109	153963537	812-1_ENST00000356205.9_PRO_ENSG00000143570.19	1000	-	153960097	153962715	103,169,207	4	1645,131,219,43,	0,3110,3419,4385,
chr1	153967533	153968968	813-1_ENST00000477617.5_NST_ENSG00000143578.16	1000	+	153968525	153968968	0,0,0	3	351,178,39,	0,988,1396,
chr1	153967901	153974359	814-1_ENST00000368607.8_PRO_ENSG00000143578.16	1000	+	153968525	153974065	103,169,207	10	263,178,247,122,93,107,69,85,97,488,	0,620,1028,1432,4842,5070,5293,5478,5718,5970,
chr1	153967920	153974359	815-1_ENST00000271889.8_PRO_ENSG00000143578.16	1000	+	153968525	153974065	103,169,207	10	264,178,247,122,93,107,69,85,97,488,	0,601,1009,1413,4823,5051,5274,5459,5699,5951,
chr1	153974268	153977674	816-1_ENST00000271843.9_PRO_ENSG00000143543.15	1000	-	153974678	153977252	103,169,207	5	567,80,83,38,505,	0,1557,2424,2707,2901,
chr1	153974511	153977638	816-2_ENST00000271843.9-0_PRO_ENSG00000143543.15	1000	-	153974678	153977252	103,169,207	5	324,80,83,38,469,	0,1314,2181,2464,2658,
chr1	153981649	153986339	817-1_ENST00000368575.5_PRO_ENSG00000143545.10	1000	-	153982098	153986236	103,169,207	8	527,54,66,90,78,61,61,227,	0,741,885,1069,1569,1871,3071,4463,
chr1	153990761	153992155	818-1_ENST00000651669.1_PRO_ENSG00000177954.14	1000	+	153990796	153992093	103,169,207	4	41,109,111,91,	0,353,804,1303,
chr1	154155307	154183189	819-1_ENST00000368533.8_PRO_ENSG00000143549.21	1000	-	154157638	154183119	103,169,207	8	2414,70,63,76,71,118,134,202,	0,15092,15341,16721,17600,17776,20807,27680,
chr1	154206719	154220590	820-1_ENST00000368521.10_PRO_ENSG00000143612.21	1000	-	154207452	154220407	103,169,207	7	929,59,167,54,118,102,249,	0,5600,5738,7173,7737,13116,13622,
chr1	154206719	154220624	821-1_ENST00000350592.7_PRO_ENSG00000143612.21	1000	-	154207452	154220407	103,169,207	6	929,59,167,54,118,283,	0,5600,5738,7173,7737,13622,
chr1	154259735	154263322	822-1_ENST00000475373.1_NGO_ENSG00000143569.19	1000	+	154259735	154259735	0,0,0	4	294,218,106,220,	0,1156,1856,3367,
chr1	154272628	154275875	823-1_ENST00000328703.12_PRO_ENSG00000143575.15	1000	+	154272723	154275701	103,169,207	7	148,263,188,52,107,91,260,	0,707,1145,2321,2525,2764,2987,
chr1	154325524	154351304	824-1_ENST00000368489.6_PRO_ENSG00000143515.19	1000	+	154328141	154349118	103,169,207	28	178,68,59,114,99,62,73,71,80,159,89,197,209,44,166,189,116,165,112,106,145,184,224,84,246,139,131,2465,	0,2580,4871,5290,5523,5919,6081,6429,7093,8582,8978,11823,15329,16955,17271,17588,17928,18368,18618,18870,19116,19446,19797,20275,20706,21095,22883,23315,
chr1	154548576	154558662	825-1_ENST00000292211.5_PRO_ENSG00000160714.10	1000	-	154550437	154558553	103,169,207	13	1893,67,96,49,59,91,61,85,141,51,105,105,436,	0,2361,2820,3194,3344,3516,3827,4159,4455,6158,6851,7283,9650,
chr1	154582056	154608186	826-1_ENST00000368474.9_PRO_ENSG00000160710.18	1000	-	154584805	154608006	103,169,207	15	2987,128,113,183,134,123,94,172,226,191,145,149,184,1586,195,	0,3160,3696,4124,6068,6494,7312,7700,8127,14748,15066,15771,16345,18984,25935,
chr1	154924739	154936719	827-1_ENST00000368467.4_PRO_ENSG00000163344.6	1000	-	154925128	154936685	103,169,207	5	526,130,153,64,129,	0,1614,4284,7612,11851,
chr1	154944079	154956099	828-1_ENST00000368463.8_PRO_ENSG00000163346.17	1000	-	154945023	154953721	103,169,207	11	1038,1232,132,71,24,234,166,65,127,87,31,	0,1492,3337,3562,3902,4053,7152,7391,7715,9591,11989,
chr1	154957025	154961782	829-1_ENST00000368457.3_PRO_ENSG00000163348.4	1000	-	154958778	154961576	103,169,207	3	2821,50,309,	0,3951,4448,
chr1	154962297	154970741	830-1_ENST00000368445.9_PRO_ENSG00000160691.19	1000	-	154963802	154970526	103,169,207	12	1634,239,132,70,199,127,52,54,120,64,71,710,	0,3245,3648,3864,4021,5373,5682,5906,6197,6473,7080,7734,
chr1	154962297	154970747	831-1_ENST00000448116.7_PRO_ENSG00000160691.19	1000	-	154963802	154970526	103,169,207	12	1634,239,135,70,199,127,52,54,120,64,71,716,	0,3245,3648,3864,4021,5373,5682,5906,6197,6473,7080,7734,
chr1	154962297	154974376	832-1_ENST00000368453.8_PRO_ENSG00000160691.19	1000	-	154963802	154970196	103,169,207	13	1634,239,135,70,199,127,52,54,120,64,71,168,129,	0,3245,3648,3864,4021,5373,5682,5906,6197,6473,7080,7734,11950,
chr1	154962297	154974376	833-1_ENST00000368450.5_PRO_ENSG00000160691.19	1000	-	154963802	154970196	103,169,207	13	1634,239,132,70,199,127,52,54,120,64,71,168,129,	0,3245,3648,3864,4021,5373,5682,5906,6197,6473,7080,7734,11950,
chr1	154974680	154979251	834-1_ENST00000308987.6_PRO_ENSG00000173207.13	1000	+	154974745	154978777	103,169,207	3	124,128,527,	0,3306,4044,
chr1	154983358	154993111	835-1_ENST00000315144.14_PRO_ENSG00000160688.19	1000	+	154983985	154993037	103,169,207	8	39,225,745,148,99,190,74,210,	0,483,4746,6201,6800,6980,9354,9543,
chr1	155014447	155016981	836-1_ENST00000292176.2_PRO_ENSG00000160685.13	1000	+	155014660	155016685	103,169,207	2	1367,762,	0,1772,
chr1	155045190	155046118	837-1_ENST00000452962.1_NGO_ENSG00000232093.1	1000	-	155045190	155045190	0,0,0	2	663,159,	0,769,
chr1	155051305	155062775	838-1_ENST00000271836.10_PRO_ENSG00000143537.14	1000	+	155051386	155062502	103,169,207	21	160,107,77,79,77,193,63,69,170,85,149,175,93,305,196,78,73,139,70,125,316,	0,1365,2111,2604,2844,3008,4484,4626,4774,5080,5647,5882,6331,6545,6940,7404,8596,8899,9457,10939,11154,
chr1	155063739	155069553	839-1_ENST00000368409.8_PRO_ENSG00000243364.8	1000	+	155063823	155068989	103,169,207	4	197,287,69,701,	0,2990,3632,5113,
chr1	155135811	155138857	840-1_ENST00000368401.6_PRO_ENSG00000169241.19	1000	+	155135952	155138281	103,169,207	5	180,78,162,120,678,	0,487,1749,2167,2368,
chr1	155135851	155138853	841-1_ENST00000368404.9_PRO_ENSG00000169241.19	1000	+	155135911	155138281	103,169,207	6	140,78,124,162,120,674,	0,447,976,1709,2127,2328,
chr1	155139890	155140531	842-1_ENST00000368400.5_PRO_ENSG00000179085.8	1000	-	155139961	155140240	103,169,207	2	355,41,	0,600,
chr1	155169407	155173304	843-1_ENST00000295682.6_PRO_ENSG00000163463.13	1000	-	155169439	155173224	103,169,207	5	153,67,64,155,84,	0,383,3157,3330,3813,
chr1	155195587	155207897	844-1_ENST00000368378.7_PRO_ENSG00000169231.13	1000	-	155195840	155207876	103,169,207	23	312,140,173,197,49,179,194,53,119,160,108,111,153,78,141,149,52,83,27,103,257,207,100,	0,399,1453,1875,2292,2454,2821,4216,4407,4863,5309,5506,5829,6369,6673,7224,7498,7635,7925,9267,9472,10612,12210,
chr1	155208694	155213823	845-1_ENST00000368376.8_PRO_ENSG00000173171.15	1000	+	155208804	155213698	103,169,207	8	638,70,80,93,183,77,155,340,	0,1651,1853,3432,3690,3999,4542,4789,
chr1	155209246	155213824	845-2_ENST00000609421.1_PRO_ENSG00000173171.15	1000	+	155209251	155213698	103,169,207	8	86,70,80,93,183,77,155,341,	0,1099,1301,2880,3138,3447,3990,4237,
chr1	155234451	155241249	846-1_ENST00000368373.8_PRO_ENSG00000177628.16	1000	-	155234994	155241112	103,169,207	11	649,117,164,225,238,173,134,147,192,88,164,	0,743,1229,1793,2889,3682,4065,5164,5434,6178,6634,
chr1	155234451	155244670	847-1_ENST00000327247.9_PRO_ENSG00000177628.16	1000	-	155234994	155241112	103,169,207	12	649,117,164,225,238,173,134,147,192,88,95,165,	0,743,1229,1793,2889,3682,4065,5164,5434,6178,6634,10054,
chr1	155247204	155254960	848-1_ENST00000350210.6_PRO_ENSG00000160767.21	1000	-	155247781	155254877	103,169,207	9	751,254,69,546,70,100,173,108,308,	0,845,1200,3071,3890,4297,4528,6420,7448,
chr1	155247426	155255191	849-1_ENST00000487649.5_PTC_ENSG00000160767.21	1000	-	155248270	155254877	239,138,98	5	529,254,69,108,539,	0,623,978,6198,7226,
chr1	155255980	155262360	850-1_ENST00000302631.8_PRO_ENSG00000116521.11	1000	-	155256272	155262151	103,169,207	9	439,118,102,160,129,121,123,78,275,	0,693,1304,1517,2845,4349,4556,5676,6105,
chr1	155255980	155262227	851-1_ENST00000355379.3-0_PRO_ENSG00000116521.11	1000	-	155256272	155262151	103,169,207	8	439,118,102,160,129,121,123,142,	0,693,1304,1517,2845,4349,4556,6105,
chr1	155255980	155262430	851-2_ENST00000355379.3_PRO_ENSG00000116521.11	1000	-	155256272	155262151	103,169,207	8	439,118,102,160,129,121,123,345,	0,693,1304,1517,2845,4349,4556,6105,
chr1	155262867	155273287	852-1_ENST00000361168.9_PRO_ENSG00000176444.19	1000	-	155263217	155270977	103,169,207	13	533,91,80,83,130,95,167,117,67,85,229,170,87,	0,1082,1353,1600,1777,2992,3861,5142,5425,5840,6620,7940,10333,
chr1	155262867	155273504	853-1_ENST00000368361.9_PRO_ENSG00000176444.19	1000	-	155263217	155270977	103,169,207	13	533,91,80,83,130,95,167,117,67,88,229,170,304,	0,1082,1353,1600,1777,2992,3861,5142,5425,5840,6620,7940,10333,
chr1	155262873	155273482	854-1_ENST00000355560.4_PRO_ENSG00000176444.19	1000	-	155263217	155270977	103,169,207	13	527,91,80,83,130,95,167,117,67,85,226,170,282,	0,1076,1347,1594,1771,2986,3855,5136,5419,5834,6614,7934,10327,
chr1	155308793	155320609	855-1_ENST00000447866.5_PRO_ENSG00000160752.15	1000	+	155310064	155320609	103,169,207	10	172,163,141,81,123,89,73,78,135,201,	0,1249,3461,9147,9375,9871,10062,10817,11000,11615,
chr1	155308865	155320665	856-1_ENST00000368356.9_PRO_ENSG00000160752.15	1000	+	155309789	155320609	103,169,207	11	100,177,163,141,81,123,89,73,78,135,257,	0,923,1177,3389,9075,9303,9799,9990,10745,10928,11543,
chr1	155308888	155320647	857-1_ENST00000467076.5_PRO_ENSG00000160752.15	1000	+	155310064	155320609	103,169,207	10	77,142,141,81,123,89,73,78,135,239,	0,1175,3366,9052,9280,9776,9967,10722,10905,11520,
chr1	155324512	155331112	858-1_ENST00000368349.8_PRO_ENSG00000160753.16	1000	+	155324894	155330571	103,169,207	9	75,99,77,175,106,47,553,126,710,	0,332,589,803,1054,1351,2067,3637,5890,
chr1	155610217	155614951	859-1_ENST00000245564.8_PRO_ENSG00000125459.17	1000	+	155610248	155614273	103,169,207	14	115,136,70,76,55,139,118,135,153,132,185,105,110,893,	0,207,821,998,1331,1471,1765,1964,2200,2626,2831,3244,3439,3841,
chr1	155626756	155637604	860-1_ENST00000668003.1_NGO_ENSG00000287839.1	1000	-	155626756	155626756	0,0,0	3	971,77,211,	0,8013,10637,
chr1	155659442	155688656	861-1_ENST00000368339.9_PRO_ENSG00000163374.20	1000	-	155659656	155688464	103,169,207	10	1471,117,151,145,172,87,199,104,41,586,	0,1864,9184,10877,13117,15567,17105,19966,20973,28628,
chr1	155659445	155688573	862-1_ENST00000368340.9_PRO_ENSG00000163374.20	1000	-	155659656	155688464	103,169,207	10	1468,117,91,145,172,87,199,104,41,503,	0,1861,9181,10874,13114,15564,17102,19963,20970,28625,
chr1	155659445	155688757	863-1_ENST00000404643.5_PRO_ENSG00000163374.20	1000	-	155659656	155680436	103,169,207	11	1468,117,91,145,172,87,199,104,41,131,99,	0,1861,9181,10874,13114,15564,17102,19963,20970,28625,29213,
chr1	155659453	155688774	864-1_ENST00000355499.9_PRO_ENSG00000163374.20	1000	-	155659656	155680436	103,169,207	11	1460,117,151,145,172,87,199,104,41,131,116,	0,1853,9173,10866,13106,15556,17094,19955,20962,28617,29205,
chr1	155689082	155738526	865-1_ENST00000343043.7_PRO_ENSG00000132676.16	1000	+	155709779	155738242	103,169,207	13	161,52,123,102,109,93,131,81,159,60,90,118,370,	0,20690,27923,32434,36299,36844,38525,39959,40125,42273,42861,47863,49074,
chr1	155689090	155738526	866-1_ENST00000368336.10-0_PRO_ENSG00000132676.16	1000	+	155709779	155738242	103,169,207	13	84,52,123,102,109,93,131,81,159,60,90,118,370,	0,20682,27915,32426,36291,36836,38517,39951,40117,42265,42853,47855,49066,
chr1	155689090	155739010	866-2_ENST00000368336.10_PRO_ENSG00000132676.16	1000	+	155709779	155738242	103,169,207	13	84,52,123,102,109,93,131,81,159,60,90,118,854,	0,20682,27915,32426,36291,36836,38517,39951,40117,42265,42853,47855,49066,
chr1	155745828	155750137	867-1_ENST00000314835.5_NGO_ENSG00000203761.5	1000	+	155745828	155745828	0,0,0	14	84,136,70,76,55,139,118,135,151,132,183,105,110,215,	0,176,790,967,1300,1440,1734,1933,2148,2571,2777,3498,3693,4094,
chr1	155859566	155885199	868-1_ENST00000368324.5_PRO_ENSG00000132718.9	1000	+	155859761	155881508	103,169,207	4	229,827,124,4002,	0,8398,20933,21631,
chr1	155897807	155911349	869-1_ENST00000368323.8_PRO_ENSG00000143622.11	1000	-	155900387	155910761	103,169,207	6	2811,192,74,57,149,107,	0,6503,6923,12642,12848,13435,
chr1	155900182	155911381	869-2_ENST00000368323.8-0_PRO_ENSG00000143622.11	1000	-	155900387	155910761	103,169,207	6	436,192,74,57,149,139,	0,4128,4548,10267,10473,11060,
chr1	156009047	156020951	870-1_ENST00000295702.9_PRO_ENSG00000163479.14	1000	-	156009539	156020896	103,169,207	6	603,78,109,99,155,64,	0,2762,5913,9222,10965,11840,
chr1	156035298	156053798	871-1_ENST00000368309.4_PRO_ENSG00000160803.8	1000	-	156036977	156053701	103,169,207	11	1832,187,116,84,140,226,159,263,218,152,205,	0,6186,6573,6854,7475,8699,13202,14992,15811,16407,18295,
chr1	156054781	156058506	872-1_ENST00000368305.9_PRO_ENSG00000116586.12	1000	+	156054889	156058371	103,169,207	4	176,163,90,192,	0,481,3196,3533,
chr1	156072012	156082465	873-1_ENST00000532414.3_PRO_ENSG00000254726.3	1000	-	156076573	156081998	103,169,207	2	5670,921,	0,9532,
chr1	156076492	156081704	873-2_ENST00000532414.3-0_NGO_ENSG00000254726.3	1000	-	156076492	156076492	0,0,0	2	1190,160,	0,5052,
chr1	156114710	156137866	874-1_ENST00000677389.1_PRO_ENSG00000160789.24	1000	+	156114918	156137764	103,169,207	10	564,157,126,171,126,221,223,108,120,213,	0,15906,19692,20094,20476,21190,21503,22210,22402,22943,
chr1	156212981	156243332	875-1_ENST00000490491.5_PRO_ENSG00000260238.6	1000	+	156213015	156242794	103,169,207	7	195,106,101,196,39,70,300,	0,19338,20646,23306,29571,29780,30051,
chr1	156213006	156240042	876-1_ENST00000368277.3_PRO_ENSG00000160783.19	1000	+	156213015	156239601	103,169,207	5	170,106,101,196,495,	0,19313,20621,23281,26541,
chr1	156242183	156243317	877-1_ENST00000368272.5_PRO_ENSG00000242252.2	1000	+	156242231	156243162	103,169,207	4	112,39,70,285,	0,369,578,849,
chr1	156249223	156282825	878-1_ENST00000361813.5_PRO_ENSG00000198952.8	1000	-	156250586	156282680	103,169,207	22	1447,139,75,91,160,60,159,176,76,176,600,138,209,69,126,79,90,90,157,124,99,219,	0,1634,2179,3190,3695,4225,9781,11227,12109,14171,16557,17317,18246,18891,19066,23096,24137,25373,27861,28701,29712,33383,
chr1	156282947	156292443	879-1_ENST00000295694.9_PRO_ENSG00000163472.19	1000	+	156285226	156291598	103,169,207	4	118,800,214,1059,	0,2236,3312,8437,
chr1	156292686	156295689	880-1_ENST00000622703.4_PRO_ENSG00000198715.13	1000	-	156293043	156295645	103,169,207	5	523,257,219,201,164,	0,633,1331,1678,2839,
chr1	156292687	156295679	881-1_ENST00000362007.6_PRO_ENSG00000198715.13	1000	-	156293043	156295645	103,169,207	6	522,257,219,201,258,154,	0,632,1330,1677,2071,2838,
chr1	156308967	156338292	882-1_ENST00000295688.8_PRO_ENSG00000163468.15	1000	-	156309198	156338184	103,169,207	14	336,132,246,181,82,133,150,187,118,97,63,51,62,139,	0,1590,1982,3073,8198,8447,9900,11871,16004,24579,25745,25900,26859,29186,
chr1	156591775	156594299	883-1_ENST00000368235.8_PRO_ENSG00000163382.13	1000	+	156591804	156594084	103,169,207	6	211,109,111,114,148,418,	0,325,589,781,1632,2106,
chr1	156594300	156601479	884-1_ENST00000368232.9_PRO_ENSG00000160818.17	1000	-	156595212	156599046	103,169,207	8	1549,51,92,87,93,74,137,71,	0,1780,2086,3734,3926,4120,4667,7108,
chr1	156646506	156661424	885-1_ENST00000448869.1_NGO_ENSG00000229953.1	1000	-	156646506	156646506	0,0,0	2	648,110,	0,14808,
chr1	156668762	156677407	886-1_ENST00000368223.4_PRO_ENSG00000132688.11	1000	-	156669321	156677264	103,169,207	4	4443,74,125,926,	0,4691,6453,7719,
chr1	156699605	156705583	887-1_ENST00000368222.8_PRO_ENSG00000143320.9	1000	-	156700025	156705446	103,169,207	4	471,117,179,207,	0,936,1268,5771,
chr1	156721890	156728435	888-1_ENST00000313146.10_PRO_ENSG00000143319.17	1000	-	156723348	156727652	103,169,207	3	1572,201,1530,	0,2257,5015,
chr1	156721894	156728766	889-1_ENST00000368219.2_PRO_ENSG00000143319.17	1000	-	156723348	156727652	103,169,207	4	1568,201,864,352,	0,2253,5011,6520,
chr1	156728468	156736960	890-1_ENST00000368216.9_PRO_ENSG00000143303.12	1000	+	156729104	156736753	103,169,207	8	747,125,193,63,144,485,185,329,	0,3522,3812,4516,4908,5540,7256,8163,
chr1	156728948	156736949	890-2_ENST00000368216.9-0_PRO_ENSG00000143303.12	1000	+	156729104	156736753	103,169,207	8	267,125,193,63,144,485,185,318,	0,3042,3332,4036,4428,5060,6776,7683,
chr1	156737302	156741088	891-1_ENST00000361531.6_PRO_ENSG00000143314.12	1000	-	156737397	156738704	103,169,207	6	232,131,104,96,243,77,	0,343,728,1040,1219,3709,
chr1	156737304	156741131	892-1_ENST00000368211.8_PRO_ENSG00000143314.12	1000	-	156737397	156738704	103,169,207	6	230,131,104,96,243,79,	0,341,726,1038,1217,3748,
chr1	156742108	156751675	893-1_ENST00000357325.10_PRO_ENSG00000143321.19	1000	-	156743448	156751429	103,169,207	6	1347,227,186,139,77,333,	0,1543,2054,2899,3188,9234,
chr1	156767534	156800815	894-1_ENST00000271526.9_PRO_ENSG00000143294.15	1000	+	156767771	156800460	103,169,207	7	705,48,567,96,144,66,442,	0,14747,19073,24162,27130,29741,32839,
chr1	159780931	159782543	895-1_ENST00000368109.5_PRO_ENSG00000158716.9	1000	+	159781100	159782338	103,169,207	3	69,269,391,	0,167,1221,
chr1	159780959	159782543	896-1_ENST00000368108.7_PRO_ENSG00000158716.9	1000	+	159781100	159782338	103,169,207	3	34,269,391,	0,139,1193,
chr1	159780961	159782543	897-1_ENST00000368107.2_PRO_ENSG00000158716.9	1000	+	159781100	159782338	103,169,207	2	406,391,	0,1191,
chr1	159918110	159925507	898-1_ENST00000368097.9_PRO_ENSG00000158710.15	1000	-	159918799	159920509	103,169,207	5	831,103,175,208,58,	0,1163,1550,2219,7339,
chr1	160091342	160098619	899-1_ENST00000314485.12_PRO_ENSG00000162729.14	1000	-	160091822	160098472	103,169,207	7	266,131,414,408,462,378,211,	0,465,939,1581,2367,3526,7066,
chr1	160205383	160215372	900-1_ENST00000360472.9_PRO_ENSG00000162734.13	1000	+	160211544	160213486	103,169,207	4	139,174,156,1951,	0,6159,7726,8038,
chr1	160215714	160262451	901-1_ENST00000368073.7_PRO_ENSG00000132716.19	1000	-	160217591	160244008	103,169,207	14	1994,117,120,131,108,58,73,111,95,141,674,75,74,335,	0,2609,3134,6936,8727,9347,9876,15582,21420,22892,23982,28245,45570,46402,
chr1	160215714	160262476	902-1_ENST00000326837.6_PRO_ENSG00000132716.19	1000	-	160217591	160244008	103,169,207	14	1994,117,120,131,108,58,73,111,95,141,674,75,74,201,	0,2609,3134,6936,8727,9347,9876,15582,21420,22892,23982,28245,45570,46561,
chr1	160215719	160262549	903-1_ENST00000368074.6_PRO_ENSG00000132716.19	1000	-	160217591	160244008	103,169,207	14	1989,117,120,131,108,58,73,111,95,141,674,75,74,101,	0,2604,3129,6931,8722,9342,9871,15577,21415,22887,23977,28240,45565,46729,
chr1	160276806	160285133	904-1_ENST00000368072.10_PRO_ENSG00000162735.19	1000	-	160279550	160285124	103,169,207	8	2828,45,177,162,86,166,110,79,	0,2994,3263,5232,5610,6137,6723,8248,
chr1	160276866	160285154	905-1_ENST00000472750.5_PTC_ENSG00000162735.19	1000	-	160283056	160285124	239,138,98	7	2768,45,177,162,86,166,100,	0,2934,3203,5172,5550,6077,8188,
chr1	160278482	160285133	905-2_ENST00000472750.5-0_PTC_ENSG00000162735.19	1000	-	160283056	160285124	239,138,98	7	1152,45,177,162,86,166,79,	0,1318,1587,3556,3934,4461,6572,
chr1	160288593	160343250	906-1_ENST00000241704.8_PRO_ENSG00000122218.16	1000	-	160290156	160343170	103,169,207	33	1623,195,162,111,187,137,69,78,110,90,124,89,96,190,147,163,139,86,140,83,76,67,151,83,136,100,110,110,77,81,74,114,120,	0,1898,2741,3225,3418,3890,4572,4792,5890,6174,7142,7467,8749,8962,10251,10508,16839,17094,17760,18569,20507,21598,23274,24491,25396,34837,36949,43854,45009,46648,51315,51587,54537,
chr1	160343382	160358949	907-1_ENST00000294785.10_PRO_ENSG00000162736.17	1000	+	160343396	160358271	103,169,207	17	99,105,124,122,146,151,110,153,105,78,173,103,96,88,155,213,801,	0,1339,5616,6166,6722,7839,8313,8671,9504,9777,10735,12272,12480,12877,13217,13658,14766,
chr1	160995210	161021152	908-1_ENST00000368026.11_PRO_ENSG00000158769.18	1000	-	160998870	161021073	103,169,207	10	3696,49,13,108,103,203,147,108,69,143,	0,3832,4185,4429,4665,4935,5420,5809,6074,25799,
chr1	161037630	161038977	909-1_ENST00000368024.5_PRO_ENSG00000215845.11	1000	-	161037774	161038889	103,169,207	3	196,163,98,	0,282,1249,
chr1	161039250	161045977	910-1_ENST00000368021.7_PRO_ENSG00000158773.14	1000	-	161039919	161043275	103,169,207	11	759,129,95,59,88,196,102,116,50,93,120,	0,951,1325,1563,2073,2400,2865,3304,3582,4017,6607,
chr1	161039465	161045977	910-2_ENST00000368021.7-0_PRO_ENSG00000158773.14	1000	-	161039919	161043275	103,169,207	11	544,129,95,59,88,196,102,116,50,93,120,	0,736,1110,1348,1858,2185,2650,3089,3367,3802,6392,
chr1	161100560	161118037	911-1_ENST00000368010.4_PRO_ENSG00000143256.5	1000	-	161100682	161118026	103,169,207	4	299,124,89,86,	0,1487,1726,17391,
chr1	161118104	161121194	912-1_ENST00000368009.7_PRO_ENSG00000158793.14	1000	+	161119143	161120765	103,169,207	7	74,96,255,104,134,126,696,	0,681,1029,1404,1714,2002,2394,
chr1	161118117	161121193	913-1_ENST00000392190.9_PRO_ENSG00000158793.14	1000	+	161119143	161120765	103,169,207	7	108,96,255,104,134,126,695,	0,668,1016,1391,1701,1989,2381,
chr1	161118219	161120568	914-1_ENST00000496861.5_NST_ENSG00000158793.14	1000	+	161119143	161120568	0,0,0	6	662,255,104,134,126,70,	0,914,1289,1599,1887,2279,
chr1	161120973	161132667	915-1_ENST00000368006.8_PRO_ENSG00000158796.17	1000	-	161122146	161124462	103,169,207	6	1550,147,108,389,33,117,	0,2101,2865,3164,9841,11577,
chr1	161120976	161132466	916-1_ENST00000458050.6_PRO_ENSG00000158796.17	1000	-	161122146	161124462	103,169,207	6	1547,147,108,389,33,76,	0,2098,2862,3161,9838,11414,
chr1	161153977	161158856	917-1_ENST00000368003.6_PRO_ENSG00000143222.12	1000	+	161153997	161158492	103,169,207	6	143,68,64,77,91,445,	0,2972,3276,3639,4143,4434,
chr1	161159478	161165723	918-1_ENST00000289865.12_PRO_ENSG00000143258.16	1000	+	161160640	161165447	103,169,207	13	200,621,60,121,112,156,65,104,87,79,108,115,367,	0,1141,2559,2791,3136,3440,4076,4399,4685,5055,5356,5550,5878,
chr1	161159499	161165723	919-1_ENST00000368002.8_PRO_ENSG00000143258.16	1000	+	161160640	161165447	103,169,207	14	179,141,621,60,121,112,156,65,104,87,79,108,115,367,	0,866,1120,2538,2770,3115,3419,4055,4378,4664,5034,5335,5529,5857,
chr1	161166409	161171218	920-1_ENST00000352210.9_PRO_ENSG00000143224.18	1000	+	161166847	161171176	103,169,207	13	202,95,135,116,133,145,191,61,119,111,150,43,185,	0,430,690,961,1585,2022,2583,3250,3496,3999,4210,4497,4624,
chr1	161166425	161171220	921-1_ENST00000367999.9_PRO_ENSG00000143224.18	1000	+	161166847	161171176	103,169,207	13	247,95,135,116,133,145,191,61,119,111,150,43,187,	0,414,674,945,1569,2006,2567,3234,3480,3983,4194,4481,4608,
chr1	161166446	161171143	922-1_ENST00000651150.1_PTC_ENSG00000143224.18	1000	+	161166847	161167378	239,138,98	13	226,95,135,132,133,132,191,61,119,111,150,43,110,	0,393,653,908,1548,1998,2546,3213,3459,3962,4173,4460,4587,
chr1	161171309	161177507	923-1_ENST00000319769.10_PRO_ENSG00000158850.15	1000	-	161171815	161176060	103,169,207	8	780,105,123,191,236,267,146,85,	0,917,2295,2549,3683,4498,5124,6113,
chr1	161171310	161177968	924-1_ENST00000622395.4_PRO_ENSG00000158850.15	1000	-	161171815	161176060	103,169,207	8	779,105,123,191,236,288,146,546,	0,916,2294,2548,3682,4497,5123,6112,
chr1	161202366	161214395	925-1_ENST00000676972.1_PRO_ENSG00000158864.13	1000	+	161202385	161214193	103,169,207	14	114,107,191,121,113,75,78,86,120,130,96,84,58,240,	0,1070,4040,6826,7116,7490,7744,7937,8224,9984,11013,11282,11497,11789,
chr1	161226059	161230746	926-1_ENST00000367988.8_PRO_ENSG00000158882.15	1000	+	161226489	161229095	103,169,207	10	77,250,68,93,102,106,123,77,103,1791,	0,295,828,1198,1576,1824,2126,2368,2655,2896,
chr1	161226303	161230618	927-1_ENST00000367987.1_PRO_ENSG00000158882.15	1000	+	161226489	161229095	103,169,207	9	301,68,93,102,106,123,77,103,1663,	0,584,954,1332,1580,1882,2124,2411,2652,
chr1	161314380	161363189	928-1_ENST00000342751.8_PRO_ENSG00000143252.16	1000	+	161314405	161362540	103,169,207	5	45,57,102,62,861,	0,9233,14015,26213,47948,
chr1	161314380	161363206	929-1_ENST00000367975.7_PRO_ENSG00000143252.16	1000	+	161314405	161362433	103,169,207	6	45,57,102,62,164,878,	0,9233,14015,26213,42296,47948,
chr1	161749785	161757238	930-1_ENST00000367943.5_PRO_ENSG00000081721.12	1000	+	161749801	161756947	103,169,207	6	360,114,119,97,187,453,	0,1882,2080,2582,3289,7000,
chr1	161766308	161962101	931-1_ENST00000679853.1_PRO_ENSG00000118217.7	1000	+	161766360	161958654	103,169,207	16	134,77,88,107,130,204,221,186,92,132,114,100,71,112,85,3656,	0,11935,15603,17681,25099,25815,35743,53324,54761,80140,85413,86915,93898,96892,145987,192137,
chr1	161766319	161964070	932-1_ENST00000367942.4_PRO_ENSG00000118217.7	1000	+	161766360	161958654	103,169,207	16	123,77,88,107,130,204,221,186,92,132,114,100,71,115,85,5625,	0,11924,15592,17670,25088,25804,35732,53313,54750,80129,85402,86904,93887,96878,145976,192126,
chr1	161983191	162023869	933-1_ENST00000294794.8_PRO_ENSG00000162745.11	1000	-	161983674	162023430	103,169,207	8	1085,177,525,226,177,108,264,613,	0,1612,14633,16921,23105,34208,36727,40065,
chr1	161983455	162023640	934-1_ENST00000367940.2_PRO_ENSG00000162745.11	1000	-	161983674	162023430	103,169,207	8	821,177,525,229,177,108,264,384,	0,1348,14369,16657,22841,33944,36463,39801,
chr1	162497817	162529631	935-1_ENST00000489294.2_PRO_ENSG00000152332.16	1000	+	162498000	162522550	103,169,207	8	451,293,192,95,77,99,89,7228,	0,2137,3095,5936,14682,14907,20284,24586,
chr1	162561505	162599842	936-1_ENST00000271469.7_PRO_ENSG00000117143.13	1000	+	162566068	162599363	103,169,207	11	272,337,205,176,173,194,141,189,51,67,572,	0,4506,15271,17922,19781,25969,27187,28817,31226,36286,37765,
chr1	162561532	162599837	937-1_ENST00000367926.8_PRO_ENSG00000117143.13	1000	+	162566068	162599363	103,169,207	10	245,337,205,176,173,194,141,189,67,567,	0,4479,15244,17895,19754,25942,27160,28790,36259,37738,
chr1	162566036	162599831	938-1_ENST00000367925.5_PRO_ENSG00000117143.13	1000	+	162566068	162599363	103,169,207	10	312,205,176,173,194,141,189,51,67,561,	0,10740,13391,15250,21438,22656,24286,26695,31755,33234,
chr1	162566036	162599831	939-1_ENST00000367924.1_PRO_ENSG00000117143.13	1000	+	162566068	162599363	103,169,207	10	312,205,176,173,194,141,189,48,67,561,	0,10740,13391,15250,21438,22656,24286,26698,31755,33234,
chr1	162790701	162812823	940-1_ENST00000254521.8_PRO_ENSG00000132196.16	1000	+	162790800	162812420	103,169,207	9	134,204,93,115,195,105,57,99,526,	0,1957,5883,7100,9041,12729,13565,14692,21596,
chr1	163069360	163076802	941-1_ENST00000367909.11_PRO_ENSG00000117152.14	1000	+	163069484	163074560	103,169,207	5	168,105,62,167,2482,	0,3034,3444,4095,4960,
chr1	163321953	163355759	942-1_ENST00000271452.8_PRO_ENSG00000143228.13	1000	+	163326051	163355469	103,169,207	14	259,143,75,77,62,98,74,97,63,138,141,176,136,425,	0,4078,5534,6274,6892,14797,16066,17427,18410,21779,23724,25809,26991,33381,
chr1	165631225	165655617	943-1_ENST00000367889.8-0_PRO_ENSG00000143198.13	1000	+	165649847	165655504	103,169,207	6	68,124,74,58,73,250,	0,18615,19788,20752,23053,24142,
chr1	165631236	165655617	943-2_ENST00000367889.8_PRO_ENSG00000143198.13	1000	+	165649847	165655504	103,169,207	6	57,124,74,58,73,250,	0,18604,19777,20741,23042,24131,
chr1	165662215	165698863	944-1_ENST00000354775.4_PRO_ENSG00000143149.12	1000	-	165663049	165698558	103,169,207	11	929,113,142,88,189,141,197,135,130,146,486,	0,2802,5093,6710,7046,17226,18271,19891,20765,33036,36162,
chr1	165724292	165768922	945-1_ENST00000612311.4_PRO_ENSG00000143183.18	1000	-	165728022	165768904	103,169,207	7	3829,145,68,47,60,78,241,	0,18874,27809,29935,35232,43899,44389,
chr1	165726794	165768868	945-2_ENST00000367881.11_PRO_ENSG00000143183.18	1000	-	165728022	165768751	103,169,207	7	1327,145,68,47,60,78,187,	0,16372,25307,27433,32730,41397,41887,
chr1	165727537	165768868	945-3_ENST00000367881.11-0_PRO_ENSG00000143183.18	1000	-	165728022	165768751	103,169,207	7	584,145,68,47,60,78,187,	0,15629,24564,26690,31987,40654,41144,
chr1	165827613	165911618	946-1_ENST00000367879.9_PRO_ENSG00000143179.16	1000	+	165827833	165907823	103,169,207	7	319,160,97,143,98,49,3935,	0,62590,63612,68576,75568,78307,80070,
chr1	165902594	165911618	947-1_ENST00000479872.5_NGO_ENSG00000143179.16	1000	+	165902594	165902594	0,0,0	3	685,49,3935,	0,3326,5089,
chr1	166839474	166856359	948-1_ENST00000367876.9_PRO_ENSG00000143157.12	1000	+	166840956	166850409	103,169,207	6	130,134,127,99,1486,3775,	0,1480,7137,8019,9463,13110,
chr1	166856509	166876264	949-1_ENST00000367874.5_PRO_ENSG00000152382.6	1000	-	166857566	166876233	103,169,207	8	1210,163,152,210,98,66,92,105,	0,1609,3676,5693,7314,12935,13253,19650,
chr1	167220885	167427340	950-1_ENST00000367866.7_PRO_ENSG00000143190.23	1000	+	167220897	167415810	103,169,207	16	73,66,101,54,120,189,127,95,174,142,140,180,106,346,89,11841,	0,111584,144581,149275,151031,153222,155143,162971,168702,175400,177108,178300,180565,191073,192140,194614,
chr1	167541012	167553762	951-1_ENST00000370509.5_PRO_ENSG00000143162.9	1000	-	167542297	167553741	103,169,207	4	1289,185,120,375,	0,5088,6989,12375,
chr1	167721981	167791919	952-1_ENST00000359523.7_PRO_ENSG00000197965.12	1000	+	167722151	167787921	103,169,207	6	261,167,214,133,103,4100,	0,43601,50293,51254,54082,65838,
chr1	167916728	167936040	953-1_ENST00000367846.8_PRO_ENSG00000143158.11	1000	-	167918322	167935841	103,169,207	5	1631,112,85,41,308,	0,3250,3818,7768,19004,
chr1	167918071	167936040	953-2_ENST00000367846.8-0_PRO_ENSG00000143158.11	1000	-	167918322	167935841	103,169,207	5	288,112,85,41,308,	0,1907,2475,6425,17661,
chr1	167936660	168075843	954-1_ENST00000367843.7_PRO_ENSG00000143164.15	1000	+	167936911	168075435	103,169,207	20	348,62,93,186,114,136,215,94,120,261,60,118,116,87,328,139,157,89,106,473,	0,15139,29968,38169,50834,54543,56565,65821,67209,67872,86327,101710,106364,107924,108239,126960,128929,129716,131697,138710,
chr1	167936707	168075834	955-1_ENST00000312263.10_PRO_ENSG00000143164.15	1000	+	167936911	168075435	103,169,207	19	301,62,93,186,114,136,215,94,120,261,118,116,87,328,139,157,89,106,464,	0,15092,29921,38122,50787,54496,56518,65774,67162,67825,101663,106317,107877,108192,126913,128882,129669,131650,138663,
chr1	168079541	168136930	956-1_ENST00000682931.1_PRO_ENSG00000143147.15	1000	-	168085530	168104850	103,169,207	6	6255,120,105,725,418,192,	0,8043,11022,16966,24935,57197,
chr1	168178961	168200205	957-1_ENST00000367833.7-0_PRO_ENSG00000143155.13	1000	+	168179077	168200046	103,169,207	7	220,180,100,132,96,63,303,	0,4940,5817,12407,17585,19957,20941,
chr1	168178961	168202109	957-2_ENST00000367833.7_PRO_ENSG00000143155.13	1000	+	168179077	168200046	103,169,207	7	220,180,100,132,96,63,2207,	0,4940,5817,12407,17585,19957,20941,
chr1	168226003	168253021	958-1_ENST00000271375.7_PRO_ENSG00000213064.10	1000	+	168226079	168242540	103,169,207	8	139,87,86,82,36,59,30,10521,	0,5510,5830,9097,10585,10708,13127,16497,
chr1	169106689	169132719	959-1_ENST00000367815.9_PRO_ENSG00000143153.13	1000	+	169106829	169131555	103,169,207	6	237,129,156,185,81,1428,	0,4680,18194,20534,23320,24602,
chr1	169132530	169367797	960-1_ENST00000367811.8_PRO_ENSG00000143156.14	1000	-	169132784	169367710	103,169,207	12	287,108,102,69,65,106,208,51,111,167,108,90,	0,36916,98187,102600,105092,154772,166025,170614,177439,190586,191862,235177,
chr1	169368194	169388305	961-1_ENST00000367808.8_PRO_ENSG00000117475.14	1000	+	169369522	169387182	103,169,207	7	148,78,440,200,129,220,1309,	0,1278,8345,10135,12286,13867,18802,
chr1	169463908	169485944	962-1_ENST00000236137.10_PRO_ENSG00000117479.15	1000	-	169465848	169485766	103,169,207	6	2069,142,193,223,603,382,	0,4202,4735,6055,13246,21654,
chr1	169792528	169794907	963-1_ENST00000310392.5_PRO_ENSG00000171806.12	1000	-	169792576	169793695	103,169,207	2	1369,93,	0,2286,
chr1	169849630	169893896	964-1_ENST00000367771.11_PRO_ENSG00000000457.14	1000	-	169853712	169888840	103,169,207	13	4142,695,172,185,140,78,112,103,57,114,186,215,109,	0,4639,9410,12982,14738,17265,19297,20624,24065,26347,29003,39045,44157,
chr1	169921328	170074695	965-1_ENST00000361580.7_PRO_ENSG00000075945.13	1000	-	169921675	170074467	103,169,207	20	453,100,190,86,99,126,166,113,109,101,163,179,99,125,100,142,56,155,132,260,	0,32682,39717,51184,56756,60643,61373,61941,63253,70826,95133,103089,110557,113043,114125,116961,117904,125383,133976,153107,
chr1	170532165	170553834	966-1_ENST00000367763.8_PRO_ENSG00000120370.13	1000	+	170532223	170552462	103,169,207	5	119,358,102,141,1820,	0,7044,10325,12539,19849,
chr1	171700159	171742065	967-1_ENST00000236192.12_PRO_ENSG00000117533.15	1000	-	171704505	171738414	103,169,207	8	4375,52,80,101,51,47,115,156,	0,6207,9505,10554,19011,28364,38189,41750,
chr1	171781659	171797716	968-1_ENST00000361735.4_PRO_ENSG00000010165.20	1000	+	171781967	171796756	103,169,207	8	461,760,200,196,165,219,132,1235,	0,2080,4219,6075,8792,10357,12736,14822,
chr1	171781681	171797717	969-1_ENST00000362019.7_PRO_ENSG00000010165.20	1000	+	171783844	171796756	103,169,207	8	114,760,200,196,165,219,132,1236,	0,2058,4197,6053,8770,10335,12714,14800,
chr1	172441456	172444069	970-1_ENST00000344529.5_PRO_ENSG00000135845.10	1000	-	172441728	172442622	103,169,207	2	1374,82,	0,2531,
chr1	173477334	173488015	971-1_ENST00000340385.6-0_PRO_ENSG00000117592.9	1000	+	173477397	173487863	103,169,207	5	158,157,147,147,281,	0,3991,8026,8920,10400,
chr1	173477334	173488815	971-2_ENST00000340385.6_PRO_ENSG00000117592.9	1000	+	173477397	173487863	103,169,207	5	158,157,147,147,1081,	0,3991,8026,8920,10400,
chr1	173714980	173786692	972-1_ENST00000209884.5_PRO_ENSG00000076321.11	1000	+	173716043	173785247	103,169,207	12	98,64,574,159,95,116,184,144,134,209,107,1530,	0,1022,18732,36783,38232,40942,41995,51165,59324,60653,67143,70182,
chr1	173799549	173824883	973-1_ENST00000682279.1_PRO_ENSG00000120334.16	1000	-	173800447	173811299	103,169,207	6	970,543,252,175,94,672,	0,3413,7717,11582,24376,24662,
chr1	173824672	173858546	974-1_ENST00000649689.2_PRO_ENSG00000117593.12	1000	+	173825229	173857705	103,169,207	17	684,100,67,102,96,124,47,107,70,180,108,63,153,219,111,76,1029,	0,2014,3660,5987,6862,8703,9800,12267,13517,14694,16193,20556,25654,28676,29122,31993,32845,
chr1	173863900	173867043	975-1_ENST00000448718.5_NGO_ENSG00000234741.8	1000	-	173863900	173863900	0,0,0	11	175,48,23,30,54,38,38,30,40,36,53,	0,356,583,774,1328,1609,1956,2276,2627,2860,3090,
chr1	173863900	173867987	976-1_ENST00000450589.5_NGO_ENSG00000234741.8	1000	-	173863900	173863900	0,0,0	12	175,48,23,30,54,77,38,30,40,36,53,28,	0,356,583,774,1328,1570,1956,2276,2627,2860,3090,4059,
chr1	174999946	175012027	977-1_ENST00000367679.7_PRO_ENSG00000116161.18	1000	+	175000180	175010079	103,169,207	6	249,220,97,100,98,2105,	0,4667,6798,7151,8662,9976,
chr1	175012957	175023425	978-1_ENST00000476371.1_PRO_ENSG00000120333.4	1000	-	175014668	175023408	103,169,207	3	1894,159,62,	0,5460,10406,
chr1	175014402	175023425	978-2_ENST00000476371.1-0_PRO_ENSG00000120333.4	1000	-	175014668	175023408	103,169,207	3	449,159,62,	0,4015,8961,
chr1	175944830	176207286	979-1_ENST00000367669.8_PRO_ENSG00000143207.21	1000	-	175945152	176206978	103,169,207	20	340,45,161,125,118,117,82,109,144,136,115,58,77,60,69,120,77,98,60,715,	0,2364,42112,43457,44531,82741,98355,98879,101350,136321,140945,171793,190179,191657,204175,218038,218984,231079,239802,261741,
chr1	179025893	179076567	980-1_ENST00000263733.5_PRO_ENSG00000116199.12	1000	+	179043847	179072144	103,169,207	8	205,510,87,110,172,192,60,4655,	0,17821,24385,28635,38033,38411,40906,46019,
chr1	179082069	179095996	981-1_ENST00000367627.8_PRO_ENSG00000186283.14	1000	+	179082128	179095218	103,169,207	6	318,114,266,179,125,1029,	0,870,3558,5841,12023,12898,
chr1	179107717	179143044	982-1_ENST00000504405.5_PRO_ENSG00000143322.21	1000	-	179107717	179143044	103,169,207	12	1181,234,174,90,153,185,178,85,273,296,171,112,	0,1490,2564,4591,7160,9614,10869,12472,13877,18659,23593,35215,
chr1	179293796	179358680	983-1_ENST00000367619.8_PRO_ENSG00000057252.13	1000	+	179302684	179353641	103,169,207	16	140,126,59,152,60,108,283,79,82,46,130,98,99,136,146,5096,	0,8880,29640,41709,44040,45641,47231,48317,49065,49793,51150,53803,55047,56499,57520,59788,
chr1	179882041	179919708	984-1_ENST00000528443.6_PRO_ENSG00000143337.19	1000	+	179882502	179918239	103,169,207	10	936,78,60,42,87,57,42,69,57,2257,	0,2650,7268,18084,19260,21924,25781,26563,31956,35410,
chr1	179882284	179920076	985-1_ENST00000606911.7_PRO_ENSG00000143337.19	1000	+	179882502	179918239	103,169,207	10	693,78,57,42,87,57,42,69,57,2625,	0,2407,7028,17841,19017,21681,25538,26320,31713,35167,
chr1	179882695	179920077	985-2_ENST00000435319.8_PRO_ENSG00000143337.19	1000	+	179882865	179918239	103,169,207	10	282,78,57,42,87,57,42,69,57,2626,	0,1996,6617,17430,18606,21270,25127,25909,31302,34756,
chr1	180154868	180204030	986-1_ENST00000367602.8_PRO_ENSG00000116260.17	1000	+	180154907	180197037	103,169,207	12	304,101,46,103,91,146,135,130,123,148,180,7769,	0,11622,20452,21062,23925,27305,29047,31184,34683,35564,39344,41393,
chr1	180154896	180198034	987-1_ENST00000367600.5_PRO_ENSG00000116260.17	1000	+	180154907	180197341	103,169,207	13	276,101,46,103,91,146,135,130,123,148,180,338,702,	0,11594,20424,21034,23897,27277,29019,31156,34655,35536,39316,41365,42436,
chr1	180288229	180502577	988-1_ENST00000367595.4_PRO_ENSG00000230124.8	1000	-	180288362	180502266	103,169,207	8	288,31,90,106,83,97,65,533,	0,26462,109286,125136,141950,204039,207231,213815,
chr1	180632021	180890279	989-1_ENST00000367590.9_PRO_ENSG00000143324.14	1000	+	180632201	180884066	103,169,207	15	249,52,102,224,150,84,82,191,180,172,195,167,140,222,6274,	0,50338,155731,171366,174040,174452,179385,192731,193143,202852,204500,231686,241781,248054,251984,
chr1	180972724	181022870	990-1_ENST00000258301.6_PRO_ENSG00000135823.14	1000	-	180976569	181022673	103,169,207	8	3922,95,107,126,63,95,170,232,	0,11952,15514,17259,20638,29881,32569,49914,
chr1	180975985	181022870	990-2_ENST00000258301.6-0_PRO_ENSG00000135823.14	1000	-	180976569	181022673	103,169,207	8	661,95,107,126,63,95,170,232,	0,8691,12253,13998,17377,26620,29308,46653,
chr1	182378097	182391790	991-1_ENST00000331872.11_PRO_ENSG00000135821.19	1000	-	182384404	182388737	103,169,207	7	6626,200,128,147,162,179,112,	0,7259,7662,8158,9033,10474,13581,
chr1	182381704	182391404	992-1_ENST00000417584.6_PRO_ENSG00000135821.19	1000	-	182384404	182388737	103,169,207	7	3019,200,128,147,162,179,230,	0,3652,4055,4551,5426,6867,9470,
chr1	182573633	182589256	993-1_ENST00000367559.7_PRO_ENSG00000135828.11	1000	-	182575391	182586806	103,169,207	7	1945,134,133,206,86,1644,90,	0,2622,7591,8419,10447,11693,15533,
chr1	182839346	182887982	994-1_ENST00000367549.4_PRO_ENSG00000135829.17	1000	+	182842566	182887434	103,169,207	28	110,133,141,112,113,149,47,137,90,162,78,192,142,83,157,101,214,95,74,153,161,112,162,128,230,116,201,900,	0,3198,3947,12886,13959,14683,17185,18757,19204,19386,19693,20646,27097,27614,32990,35507,36703,37100,37483,38674,39903,41150,41917,42173,43792,44173,45266,47736,
chr1	183023419	183145592	995-1_ENST00000258341.5_PRO_ENSG00000135862.6	1000	+	183023716	183142790	103,169,207	28	715,305,131,167,189,118,99,137,123,190,113,222,189,246,154,143,179,157,206,80,138,145,150,115,200,159,100,3059,	0,79908,84856,87068,91111,92100,93157,93347,93900,94114,94614,98303,98643,101211,101977,102700,103806,105174,106924,107879,108980,109986,111240,111622,112966,114249,116984,119114,
chr1	183620845	183635783	996-1_ENST00000359856.11_PRO_ENSG00000162704.16	1000	-	183627531	183635659	103,169,207	4	6749,177,73,267,	0,9615,12236,14671,
chr1	184051675	184074206	997-1_ENST00000361641.6_PRO_ENSG00000198860.14	1000	+	184051755	184072847	103,169,207	5	215,82,136,154,1380,	0,2678,3052,20481,21151,
chr1	184051732	184095845	998-1_ENST00000643231.1_PRO_ENSG00000198860.14	1000	+	184051755	184095804	103,169,207	4	158,82,136,156,	0,2621,2995,43957,
chr1	184051729	184074212	999-1_ENST00000645668.2_PRO_ENSG00000198860.14	1000	+	184051755	184072847	103,169,207	5	161,82,136,142,1386,	0,2624,2998,20427,21097,
chr1	184051755	184095845	1000-1_ENST00000645963.2_PRO_ENSG00000198860.14	1000	+	184051755	184095827	103,169,207	5	135,82,136,100,156,	0,2598,2972,41869,43934,
chr1	184387028	184629019	1001-1_ENST00000235307.7_PRO_ENSG00000116667.15	1000	+	184477509	184619556	103,169,207	6	340,218,95,77,61,9502,	0,90357,120559,203710,211372,232489,
chr1	184791031	184974508	1002-1_ENST00000367511.4_PRO_ENSG00000135842.17	1000	-	184794976	184974356	103,169,207	14	5066,112,108,111,162,188,163,105,116,168,115,132,131,207,	0,7047,12553,14914,17042,27606,32135,32606,40815,93601,99076,103043,108147,183270,
chr1	185045557	185102603	1003-1_ENST00000367510.8_PRO_ENSG00000121481.11	1000	+	185087553	185100301	103,169,207	7	92,89,161,216,273,172,2404,	0,41994,46021,47503,52514,54233,54642,
chr1	185118100	185156953	1004-1_ENST00000367506.10_PRO_ENSG00000121486.12	1000	-	185120018	185156712	103,169,207	15	2171,127,63,167,79,191,213,250,80,124,130,65,114,111,476,	0,2282,5756,6843,10568,19505,21266,21872,25256,25805,27338,29081,32278,33724,38377,
chr1	185296387	185317243	1005-1_ENST00000367498.8_PRO_ENSG00000116679.16	1000	-	185298034	185309493	103,169,207	15	1901,174,132,127,122,225,130,108,126,174,76,170,129,228,291,	0,3322,3611,3829,4049,4584,5046,9148,10626,11101,12412,12615,12995,14707,20565,
chr1	186375837	186421375	1006-1_ENST00000287859.11_PRO_ENSG00000157181.16	1000	+	186379785	186419076	103,169,207	14	137,118,135,96,107,37,141,96,69,129,91,186,111,2367,	0,3929,7184,10150,12604,13750,14873,15858,18109,22475,23116,30245,41706,43171,
chr1	193012253	193059360	1007-1_ENST00000367454.6_PRO_ENSG00000116750.14	1000	-	193016350	193059260	103,169,207	11	4142,99,111,103,64,131,62,126,106,64,176,	0,8843,10672,11590,15831,16925,17134,17278,37492,39500,46931,
chr1	193015758	193059361	1007-2_ENST00000367454.6-0_PRO_ENSG00000116750.14	1000	-	193016350	193059260	103,169,207	11	637,99,111,103,64,131,62,126,106,64,177,	0,5338,7167,8085,12326,13420,13629,13773,33987,35995,43426,
chr1	193059611	193091219	1008-1_ENST00000400968.7_PRO_ENSG00000116747.13	1000	+	193069054	193084731	103,169,207	9	165,601,221,147,138,117,114,147,6641,	0,9422,16208,16889,17301,21752,22574,22950,24967,
chr1	193096469	193105414	1009-1_ENST00000367439.8_PRO_ENSG00000023572.10	1000	-	193096624	193105382	103,169,207	4	290,177,64,151,	0,1114,4671,8794,
chr1	193122030	193254815	1010-1_ENST00000367435.5_PRO_ENSG00000134371.14	1000	+	193122200	193250712	103,169,207	17	301,106,70,63,53,89,217,99,79,65,58,36,88,162,101,142,4140,	0,3081,8143,13360,13506,16054,19819,25836,28273,30349,81764,90034,90359,110962,114225,127699,128645,
chr1	196652044	196701566	1011-1_ENST00000630130.2_PRO_ENSG00000000971.16	1000	+	196652117	196701331	103,169,207	10	131,186,106,77,192,171,174,195,177,249,	0,20933,21812,23944,25431,27578,33019,37375,38018,49273,
chr1	197734008	197775426	1012-1_ENST00000468589.5_PRO_ENSG00000213047.13	1000	-	197735647	197775155	103,169,207	3	1788,65,288,	0,38859,41130,
chr1	197902629	197907362	1013-1_ENST00000367393.8_PRO_ENSG00000203724.11	1000	+	197902649	197907220	103,169,207	3	284,102,214,	0,3166,4519,
chr1	198156997	198322420	1014-1_ENST00000367385.9_PRO_ENSG00000151414.15	1000	+	198232580	198319522	103,169,207	10	279,85,141,63,111,109,108,95,114,3009,	0,75555,96042,105577,107127,120963,121956,135947,140129,162414,
chr1	200644036	200669907	1015-1_ENST00000331314.11_PRO_ENSG00000118197.14	1000	-	200644253	200666740	103,169,207	8	481,129,153,252,90,168,815,141,	0,4402,5037,6388,14990,19882,21900,25730,
chr1	201134771	201154474	1016-1_ENST00000367330.6_PRO_ENSG00000116857.17	1000	-	201135662	201153923	103,169,207	5	1044,132,109,92,617,	0,9048,11968,16989,19086,
chr1	201134771	201154494	1017-1_ENST00000367334.9_PRO_ENSG00000116857.17	1000	-	201135662	201153923	103,169,207	6	1044,132,109,92,102,50,	0,9048,11968,16989,19086,19673,
chr1	201134772	201154501	1018-1_ENST00000367332.5_PRO_ENSG00000116857.17	1000	-	201135662	201153923	103,169,207	6	1043,132,109,92,111,57,	0,9047,11967,16988,19076,19672,
chr1	201464277	201469188	1019-1_ENST00000367311.5_PTC_ENSG00000174307.7	1000	-	201468402	201468786	239,138,98	2	1901,848,	0,4063,
chr1	201483529	201507123	1020-1_ENST00000340006.7_PRO_ENSG00000159176.14	1000	-	201484712	201496303	103,169,207	6	1260,94,130,169,113,54,	0,1753,5325,6646,12662,23540,
chr1	201829156	201884291	1021-1_ENST00000361565.9_PRO_ENSG00000198700.10	1000	+	201829209	201876054	103,169,207	24	216,62,87,202,89,87,120,101,59,152,99,107,140,160,227,149,129,276,167,134,123,105,77,8348,	0,18122,18395,19236,22947,23854,25438,25666,25967,26626,27939,29290,29698,34291,37576,39491,40433,41426,42004,43671,45093,45675,45995,46787,
chr1	201888897	201892300	1022-1_ENST00000362011.7-0_PRO_ENSG00000198892.7	1000	+	201888994	201891846	103,169,207	5	170,172,134,168,501,	0,547,1556,2503,2902,
chr1	201888897	201892587	1022-2_ENST00000362011.7_PRO_ENSG00000198892.7	1000	+	201888994	201891846	103,169,207	5	170,172,134,168,788,	0,547,1556,2503,2902,
chr1	201955509	201969935	1023-1_ENST00000367287.5_PRO_ENSG00000134375.11	1000	+	201955526	201969554	103,169,207	6	43,100,64,129,111,467,	0,1771,2001,8106,9923,13959,
chr1	201955509	201970351	1023-2_ENST00000367287.5-0_PRO_ENSG00000134375.11	1000	+	201955526	201969554	103,169,207	6	43,100,64,129,111,883,	0,1771,2001,8106,9923,13959,
chr1	201982647	202006143	1024-1_ENST00000295640.9_PRO_ENSG00000176393.11	1000	+	201982666	202005716	103,169,207	11	466,141,149,117,236,114,113,109,225,143,586,	0,6256,6735,13499,14671,17254,18728,19011,20589,21706,22910,
chr1	202133403	202144737	1025-1_ENST00000272217.7_PRO_ENSG00000143862.8	1000	-	202134466	202144572	103,169,207	7	1113,71,68,94,74,81,288,	0,1746,2055,2303,4561,4964,11046,
chr1	202331656	202341936	1026-1_ENST00000646651.1_PRO_ENSG00000077152.11	1000	-	202331834	202335754	103,169,207	7	304,84,99,106,70,173,42,	0,1353,1580,1793,3332,3989,10238,
chr1	202724494	202808421	1027-1_ENST00000367265.9_PRO_ENSG00000117139.18	1000	-	202729035	202808305	103,169,207	27	4679,321,155,112,486,159,180,139,356,115,151,125,182,195,120,163,182,159,120,159,110,97,135,171,123,78,320,	0,5212,6414,7333,8906,10934,11718,16179,16872,17896,18160,21363,21647,24450,26164,28410,30776,31863,33896,35920,38204,39554,42431,48623,50118,52522,83607,
chr1	202857927	202861620	1028-1_ENST00000430114.1_NGO_ENSG00000214796.8	1000	-	202857927	202857927	0,0,0	3	237,221,173,	0,954,3520,
chr1	202878281	202889149	1029-1_ENST00000367262.4_PRO_ENSG00000183155.5	1000	-	202880977	202889098	103,169,207	2	2942,177,	0,10691,
chr1	202880924	202889149	1029-2_ENST00000367262.4-0_PRO_ENSG00000183155.5	1000	-	202880977	202889098	103,169,207	2	299,177,	0,8048,
chr1	202891119	202927234	1030-1_ENST00000367261.8_PRO_ENSG00000117153.16	1000	-	202892532	202925162	103,169,207	12	1540,187,99,159,196,107,115,150,218,154,240,146,	0,2119,3064,3471,4402,5734,17890,19934,27051,28635,33848,35969,
chr1	202940831	202958312	1031-1_ENST00000340990.10_PRO_ENSG00000159346.13	1000	-	202941572	202951070	103,169,207	8	870,194,188,187,172,117,235,128,	0,1193,2926,4151,5607,7472,10098,17353,
chr1	202961872	202967257	1032-1_ENST00000367249.9_PRO_ENSG00000159348.13	1000	-	202962526	202967205	103,169,207	9	827,100,86,84,130,107,73,150,67,	0,1193,1769,2739,3498,4014,4655,4876,5318,
chr1	203007373	203024848	1033-1_ENST00000367242.4_PRO_ENSG00000163444.12	1000	+	203007465	203023040	103,169,207	8	201,90,168,160,181,81,156,1994,	0,400,1269,7515,8586,11107,13419,15481,
chr1	203305518	203309602	1034-1_ENST00000290551.5_PRO_ENSG00000159388.6	1000	+	203305606	203307438	103,169,207	2	230,2499,	0,1585,
chr1	203861602	203870077	1035-1_ENST00000414487.7_PRO_ENSG00000182004.13	1000	+	203861659	203869932	103,169,207	5	111,27,63,79,201,	0,593,2060,3438,8274,
chr1	203861608	203870077	1036-1_ENST00000470492.5_PRO_ENSG00000182004.13	1000	+	203863701	203869932	103,169,207	4	135,63,79,201,	0,2054,3432,8268,
chr1	204073114	204127743	1037-1_ENST00000367204.6_PRO_ENSG00000143842.15	1000	+	204112915	204126134	103,169,207	14	597,220,112,87,173,69,115,86,163,110,97,144,217,1886,	0,39800,41206,41404,43392,44007,44478,48785,49122,49739,49997,50546,51526,52743,
chr1	204131061	204152044	1038-1_ENST00000367202.9_PRO_ENSG00000143845.15	1000	-	204132183	204151852	103,169,207	8	1195,74,146,84,143,123,260,450,	0,3453,6042,8973,10253,15580,18641,20533,
chr1	204190340	204196491	1039-1_ENST00000367194.5_PRO_ENSG00000170498.9	1000	-	204190483	204192876	103,169,207	3	457,141,116,	0,2433,6035,
chr1	204403380	204411817	1040-1_ENST00000367188.5_PRO_ENSG00000158615.9	1000	-	204406091	204411411	103,169,207	2	2933,2326,	0,6111,
chr1	205086141	205121978	1041-1_ENST00000264515.11_PRO_ENSG00000117222.14	1000	-	205088786	205121873	103,169,207	14	2674,192,230,70,118,72,154,120,110,163,141,173,26,124,	0,8731,10540,11184,12847,13599,13769,14010,15458,17715,18886,28647,29716,35713,
chr1	205142504	205211566	1042-1_ENST00000367161.7_PRO_ENSG00000133059.17	1000	-	205147557	205211535	103,169,207	12	5241,115,114,133,157,130,177,84,233,670,389,296,	0,8175,14768,17042,17609,18753,19531,20418,21218,26658,44913,68766,
chr1	205142504	205211702	1043-1_ENST00000367162.8_PRO_ENSG00000133059.17	1000	-	205147557	205211535	103,169,207	13	5241,135,115,114,133,157,130,177,84,233,670,389,432,	0,5700,8175,14768,17042,17609,18753,19531,20418,21218,26658,44913,68766,
chr1	205227945	205273343	1044-1_ENST00000358024.8_PRO_ENSG00000133069.17	1000	+	205228564	205272124	103,169,207	5	826,540,935,136,1531,	0,13559,41004,43174,43867,
chr1	205712821	205750182	1045-1_ENST00000367142.5_PRO_ENSG00000069275.13	1000	-	205718279	205749973	103,169,207	7	5658,150,153,56,106,50,226,	0,6705,7679,11104,14878,16750,37135,
chr1	205789094	205813198	1046-1_ENST00000367137.4_PRO_ENSG00000133065.11	1000	-	205791532	205810441	103,169,207	11	2624,149,135,80,148,147,145,72,108,1018,391,	0,5775,6249,7829,8809,9574,9862,10664,11858,20975,23713,
chr1	206186178	206202839	1047-1_ENST00000367128.8_PRO_ENSG00000196550.11	1000	-	206187278	206202025	103,169,207	4	1195,125,78,966,	0,9573,13628,15695,
chr1	206203179	206204093	1048-1_ENST00000468509.1_PRO_ENSG00000196550.11	1000	-	206203497	206203995	103,169,207	2	379,250,	0,664,
chr1	206406376	206456159	1049-1_ENST00000605476.5_NGO_ENSG00000266028.8	1000	+	206406376	206406376	0,0,0	12	198,85,28,25,61,78,135,106,225,80,181,1282,	0,9512,12996,14873,23785,30588,31587,33599,39698,44009,46823,48501,
chr1	206470475	206496889	1050-1_ENST00000581977.7_PRO_ENSG00000263528.8	1000	+	206473227	206496145	103,169,207	22	223,90,119,141,130,182,161,111,180,191,65,92,87,76,113,77,40,102,97,113,72,778,	0,680,2720,3855,4389,5705,6202,7273,7684,8467,9394,9546,9971,14521,14718,17438,20343,21172,22547,22790,23444,25636,
chr1	206470494	206496274	1051-1_ENST00000578328.6_PRO_ENSG00000263528.8	1000	+	206473227	206493961	103,169,207	21	204,90,119,141,130,182,161,111,180,191,65,92,87,76,113,77,40,102,97,72,163,	0,661,2701,3836,4370,5686,6183,7254,7665,8448,9375,9527,9952,14502,14699,17419,20324,21153,22528,23425,25617,
chr1	206470641	206475135	1052-1_ENST00000579827.6_PRO_ENSG00000263528.8	1000	+	206473227	206475098	103,169,207	5	57,90,119,141,271,	0,514,2554,3689,4223,
chr1	206507530	206589448	1053-1_ENST00000579436.7_PRO_ENSG00000266094.8	1000	+	206507602	206586978	103,169,207	6	529,122,111,298,116,2623,	0,30641,75738,76856,77649,79295,
chr1	206591641	206612465	1054-1_ENST00000271764.7_PRO_ENSG00000143486.16	1000	-	206591774	206612342	103,169,207	15	204,175,121,96,90,150,104,46,118,254,108,91,84,191,179,	0,1977,4076,5458,7361,7821,8091,8621,10694,11309,13758,16594,17734,19542,20645,
chr1	206635535	206655158	1055-1_ENST00000367109.8_PRO_ENSG00000143479.18	1000	+	206635703	206648965	103,169,207	3	245,112,7771,	0,2114,11852,
chr1	206635578	206649197	1056-1_ENST00000367108.7_PRO_ENSG00000143479.18	1000	+	206636951	206648965	103,169,207	4	202,94,112,1810,	0,1296,2071,11809,
chr1	206684904	206734281	1057-1_ENST00000367103.4_PRO_ENSG00000162889.11	1000	+	206685229	206732718	103,169,207	10	604,140,65,80,127,76,125,86,81,1707,	0,43805,44130,44491,45067,45783,46233,46735,46934,47670,
chr1	207321677	207360966	1058-1_ENST00000367064.9_PRO_ENSG00000196352.16	1000	+	207321765	207359610	103,169,207	10	188,186,192,100,86,189,126,81,21,1421,	0,704,2881,3944,5074,9430,15015,15651,17719,37868,
chr1	207752053	207795504	1059-1_ENST00000367042.6_PRO_ENSG00000117335.20	1000	+	207752212	207790304	103,169,207	13	256,189,103,86,198,183,45,42,39,36,64,93,1986,	0,4960,5486,7585,9195,14959,15725,18267,31238,33017,33565,38199,41465,
chr1	207752056	207795513	1060-1_ENST00000354848.5_PRO_ENSG00000117335.20	1000	+	207752212	207793591	103,169,207	12	253,189,103,86,198,183,45,42,39,36,64,1995,	0,4957,5483,7582,9192,14956,15722,18264,31235,33014,33562,41462,
chr1	207752056	207795513	1061-1_ENST00000357714.5_PRO_ENSG00000117335.20	1000	+	207752212	207793591	103,169,207	11	253,189,103,86,198,183,42,39,36,64,1995,	0,4957,5483,7582,9192,14956,18264,31235,33014,33562,41462,
chr1	207752056	207795513	1062-1_ENST00000367041.5_PRO_ENSG00000117335.20	1000	+	207752212	207790304	103,169,207	12	253,189,103,86,198,183,42,39,36,64,93,1995,	0,4957,5483,7582,9192,14956,18264,31235,33014,33562,38196,41462,
chr1	209583713	209613939	1063-1_ENST00000361322.3_PRO_ENSG00000008118.10	1000	+	209594983	209612875	103,169,207	13	59,121,129,75,139,124,76,113,79,88,425,128,900,	0,11241,16269,19500,21822,22606,24144,25266,26137,27751,28078,29071,29326,
chr1	209614869	209652425	1064-1_ENST00000356082.9_PRO_ENSG00000196878.15	1000	-	209615270	209650944	103,169,207	23	538,154,177,142,208,145,198,221,161,379,112,197,156,189,121,194,64,192,74,115,155,65,57,	0,1601,2540,3037,3582,7666,8112,8635,8970,10778,11997,12513,13165,14867,15745,17713,18200,19577,23038,23664,35094,36047,37499,
chr1	209614874	209651334	1065-1_ENST00000391911.5_PRO_ENSG00000196878.15	1000	-	209615270	209650944	103,169,207	22	533,154,177,142,208,145,198,221,161,379,112,197,156,189,121,194,64,192,74,115,155,418,	0,1596,2535,3032,3577,7661,8107,8630,8965,10773,11992,12508,13160,14862,15740,17708,18195,19572,23033,23659,35089,36042,
chr1	209675411	209676390	1066-1_ENST00000367029.5_PRO_ENSG00000123689.6	1000	+	209675684	209675996	103,169,207	2	138,738,	0,241,
chr1	209779207	209784559	1067-1_ENST00000294811.2_PRO_ENSG00000162757.4	1000	-	209782824	209783634	103,169,207	2	4502,182,	0,5170,
chr1	209782314	209784559	1067-2_ENST00000294811.2-0_PRO_ENSG00000162757.4	1000	-	209782824	209783634	103,169,207	2	1395,182,	0,2063,
chr1	209827971	209857565	1068-1_ENST00000491415.7_PRO_ENSG00000117597.18	1000	+	209828063	209851447	103,169,207	12	199,40,241,174,89,411,220,203,183,113,246,6362,	0,2136,2831,5213,7103,8829,10937,12881,14293,14611,15479,23232,
chr1	210232795	210246255	1069-1_ENST00000367012.4_PRO_ENSG00000082497.12	1000	+	210237960	210242337	103,169,207	4	216,192,116,4698,	0,5148,6697,8762,
chr1	211259365	211316385	1070-1_ENST00000419091.7_PRO_ENSG00000117625.14	1000	+	211259560	211313768	103,169,207	12	361,57,78,53,162,125,79,219,78,58,242,2962,	0,742,11866,14844,16891,18751,19872,29812,36310,44717,53354,54058,
chr1	211259387	211313298	1071-1_ENST00000452621.6_PRO_ENSG00000117625.14	1000	+	211259560	211312994	103,169,207	11	339,57,78,53,162,125,79,219,78,58,579,	0,720,11844,14822,16869,18729,19850,29790,36288,44695,53332,
chr1	211259605	211261202	1072-1_ENST00000472734.1_PRO_ENSG00000117625.14	1000	+	211260115	211261065	103,169,207	3	121,57,274,	0,502,1323,
chr1	211326832	211374946	1073-1_ENST00000261464.10_PRO_ENSG00000082512.15	1000	+	211353239	211372702	103,169,207	11	57,219,58,102,165,78,75,93,141,169,2819,	0,26406,27577,29534,33079,33869,34255,38543,42619,44469,45295,
chr1	211571567	211579161	1074-1_ENST00000367001.5_PRO_ENSG00000170385.10	1000	-	211575387	211578612	103,169,207	2	4722,1171,	0,6423,
chr1	211662771	211675621	1075-1_ENST00000366999.9_PRO_ENSG00000117650.13	1000	-	211663425	211675479	103,169,207	8	881,126,220,127,83,241,218,238,	0,4334,6341,7509,8430,10711,11524,12612,
chr1	212035747	212105013	1076-1_ENST00000366991.5_PRO_ENSG00000143476.18	1000	+	212035890	212102940	103,169,207	15	195,126,99,62,121,66,113,74,104,105,113,90,136,833,2172,	0,7245,8912,11403,11549,27136,29169,31064,32476,32851,36353,42425,44867,64504,67094,
chr1	212285409	212361853	1077-1_ENST00000261461.7_PRO_ENSG00000066027.12	1000	+	212286110	212360770	103,169,207	13	882,197,102,93,131,60,109,54,51,120,128,102,1216,	0,43725,48087,56778,60393,61937,62979,63779,71216,71540,71747,73276,75228,
chr1	212363927	212414886	1078-1_ENST00000261455.9_PRO_ENSG00000065600.13	1000	-	212365214	212414757	103,169,207	8	1449,108,145,143,152,210,97,165,	0,11265,13634,15967,21346,22963,46497,50794,
chr1	212364475	212414886	1078-2_ENST00000261455.9-0_PRO_ENSG00000065600.13	1000	-	212365214	212414757	103,169,207	8	901,108,145,143,152,210,97,165,	0,10717,13086,15419,20798,22415,45949,50246,
chr1	212432919	212446135	1079-1_ENST00000366988.5-0_PRO_ENSG00000117691.10	1000	+	212432943	212446006	103,169,207	4	201,61,104,306,	0,9645,11419,12910,
chr1	212432919	212446379	1079-2_ENST00000366988.5_PRO_ENSG00000117691.10	1000	+	212432943	212446006	103,169,207	4	201,61,104,550,	0,9645,11419,12910,
chr1	212608669	212619247	1080-1_ENST00000465155.5_PRO_ENSG00000162772.17	1000	+	212615021	212618249	103,169,207	3	261,244,1121,	0,6348,9457,
chr1	212608760	212620775	1081-1_ENST00000341491.9_PRO_ENSG00000162772.17	1000	+	212615021	212619555	103,169,207	4	170,244,108,1418,	0,6257,9366,10597,
chr1	212686416	212699840	1082-1_ENST00000243440.2_PRO_ENSG00000123685.9	1000	-	212686790	212699762	103,169,207	3	563,105,168,	0,10544,13256,
chr1	212726152	212791777	1083-1_ENST00000366977.8_PRO_ENSG00000117697.15	1000	-	212738407	212791763	103,169,207	6	12534,68,55,131,79,248,	0,13381,56219,58210,61406,65377,
chr1	212791883	212816617	1084-1_ENST00000366973.8_PRO_ENSG00000203705.11	1000	+	212791921	212815156	103,169,207	10	104,33,74,85,63,110,56,113,78,1605,	0,3211,4633,5228,10817,12436,12712,15852,20367,23129,
chr1	212791893	212816830	1085-1_ENST00000366974.9_PRO_ENSG00000203705.11	1000	+	212791921	212815156	103,169,207	10	94,33,74,85,63,110,56,113,81,1818,	0,3201,4623,5218,10807,12426,12702,15842,20354,23119,
chr1	213006538	213013418	1086-1_ENST00000460337.5_PRO_ENSG00000174606.14	1000	-	213007090	213008344	103,169,207	3	660,257,326,	0,1671,6554,
chr1	213051240	213274774	1087-1_ENST00000366960.8_PRO_ENSG00000136643.12	1000	+	213051404	213272634	103,169,207	15	269,36,121,116,94,363,116,93,48,133,1596,90,83,96,2251,	0,19765,26455,53213,66076,78286,116617,125159,179256,180882,189461,191328,210317,211480,221283,
chr1	214281158	214337131	1088-1_ENST00000366957.10_PRO_ENSG00000143499.14	1000	+	214281254	214336784	103,169,207	12	269,64,111,61,125,68,103,111,121,175,109,428,	0,24028,33603,36920,37700,43482,46463,49009,49791,50859,53041,55545,
chr1	214348699	214551602	1089-1_ENST00000366956.10_PRO_ENSG00000152104.12	1000	-	214357921	214464803	103,169,207	19	9351,164,235,129,219,144,1478,79,58,83,88,89,88,71,68,98,170,328,420,	0,15812,20757,24011,27519,29259,34611,38144,42288,44995,46199,49213,52985,54183,62984,65929,103105,115930,202483,
chr1	215567303	215621807	1090-1_ENST00000259154.9_PRO_ENSG00000136636.13	1000	+	215567685	215620618	103,169,207	18	465,54,46,74,59,81,138,91,191,116,88,117,171,156,97,185,139,1751,	0,6482,6769,8597,10366,10697,11696,12605,19191,28052,34563,34781,36828,40713,44521,51582,51849,52753,
chr1	217608183	217631082	1091-1_ENST00000366934.3_PRO_ENSG00000092978.11	1000	-	217610159	217630971	103,169,207	6	2009,80,183,62,717,167,	0,2137,2705,5957,11599,22732,
chr1	218285292	218331575	1092-1_ENST00000366932.4-0_PRO_ENSG00000067533.6	1000	+	218285316	218331091	103,169,207	5	163,266,98,202,628,	0,17001,19735,22138,45655,
chr1	218285292	218337983	1092-2_ENST00000366932.4_PRO_ENSG00000067533.6	1000	+	218285316	218331091	103,169,207	5	163,266,98,202,7036,	0,17001,19735,22138,45655,
chr1	218345335	218444619	1093-1_ENST00000366930.9_PRO_ENSG00000092969.12	1000	+	218346701	218441362	103,169,207	7	1712,164,133,111,178,154,3416,	0,59833,88746,89002,90634,92007,95868,
chr1	219173874	219211827	1094-1_ENST00000366928.10-0_PRO_ENSG00000143353.12	1000	+	219173890	219211728	103,169,207	5	107,100,170,116,336,	0,5272,19207,36657,37617,
chr1	219173877	219212858	1094-2_ENST00000366928.10_PRO_ENSG00000143353.12	1000	+	219173890	219211728	103,169,207	5	104,100,170,116,1367,	0,5269,19204,36654,37614,
chr1	219968599	220046505	1095-1_ENST00000366923.8_PRO_ENSG00000136628.18	1000	-	219968805	220046388	103,169,207	32	357,65,79,161,174,198,156,102,80,73,210,52,263,234,360,118,113,208,137,111,60,85,234,172,193,127,95,140,157,100,85,163,	0,458,3469,4638,9946,10818,11485,12156,12778,14172,14589,15606,18542,19990,28383,32538,36648,37506,38602,42346,49849,50395,51388,53747,55664,56532,61786,63787,64902,66314,71585,77743,
chr1	220057481	220089788	1096-1_ENST00000322067.12_PRO_ENSG00000162813.18	1000	-	220058843	220079846	103,169,207	9	1511,106,198,92,49,108,105,128,103,	0,2204,5275,9820,11902,15368,16485,22245,32204,
chr1	220094131	220148041	1097-1_ENST00000366922.3_PRO_ENSG00000067704.10	1000	+	220094216	220147635	103,169,207	23	352,123,160,149,50,110,91,116,170,91,152,161,103,94,109,103,126,132,107,146,191,145,549,	0,1972,6358,7997,8231,8363,8555,9315,11759,12929,16654,20182,31105,32618,40270,42677,43786,44876,46051,47671,48812,51377,53361,
chr1	220690362	220699153	1098-1_ENST00000294889.6_PRO_ENSG00000162817.7	1000	+	220690402	220696731	103,169,207	2	349,2542,	0,6249,
chr1	220748321	220784815	1099-1_ENST00000366913.8_PRO_ENSG00000117791.16	1000	+	220748531	220781901	103,169,207	8	482,174,163,141,62,72,155,897,	0,6625,13336,14588,31696,31846,33456,35597,
chr1	220879442	220885059	1100-1_ENST00000366903.8_PRO_ENSG00000136630.13	1000	+	220879857	220884704	103,169,207	4	1007,180,185,865,	0,1751,2721,4752,
chr1	221701423	221742089	1101-1_ENST00000366899.4_PRO_ENSG00000143507.18	1000	-	221702411	221739744	103,169,207	4	1254,372,854,109,	0,4671,37510,40557,
chr1	222668012	222712491	1102-1_ENST00000340020.11_PRO_ENSG00000186063.13	1000	-	222669892	222712317	103,169,207	10	1977,118,123,123,107,64,55,54,70,284,	0,2120,5300,8083,18917,19582,25776,26197,35135,44195,
chr1	223712538	223776018	1103-1_ENST00000295006.6_PRO_ENSG00000162909.18	1000	+	223712640	223774857	103,169,207	21	339,70,119,134,169,84,86,75,161,170,12,212,37,66,58,65,69,79,117,59,1185,	0,5223,31561,32767,34458,36500,38351,39458,40257,42941,44830,46731,49042,49647,51611,53828,57302,57908,59270,59642,62295,
chr1	223779892	223845947	1104-1_ENST00000343537.12_PRO_ENSG00000143514.17	1000	-	223780852	223845680	103,169,207	18	1002,200,167,134,138,776,463,149,111,229,165,182,175,102,83,114,148,294,	0,4222,9115,12496,13410,15922,18322,20006,20807,22223,22838,23378,24281,26953,30538,34347,41327,65761,
chr1	224114110	224162047	1105-1_ENST00000366862.10_PRO_ENSG00000143756.12	1000	+	224114129	224157746	103,169,207	5	286,110,139,196,4696,	0,16361,19963,39031,43241,
chr1	224183239	224193441	1106-1_ENST00000323699.9_PRO_ENSG00000143753.13	1000	+	224183336	224192478	103,169,207	3	179,743,1110,	0,6337,9092,
chr1	224227336	224330189	1107-1_ENST00000482491.5_PRO_ENSG00000143748.18	1000	-	224227625	224330127	103,169,207	24	334,71,89,77,107,100,120,63,105,219,250,145,118,102,81,135,77,133,273,58,100,53,74,119,	0,3889,5864,9169,22875,40697,48002,53786,58689,60438,62147,66930,69164,73225,74354,76386,77399,77697,80654,84463,90357,90541,99054,102734,
chr1	224227344	224330172	1108-1_ENST00000281701.11_PRO_ENSG00000143748.18	1000	-	224227625	224330127	103,169,207	23	326,71,89,77,107,100,120,63,105,219,250,145,118,102,135,77,133,273,58,100,53,74,102,	0,3881,5856,9161,22867,40689,47994,53778,58681,60430,62139,66922,69156,73217,76378,77391,77689,80646,84455,90349,90533,99046,102726,
chr1	224356878	224379452	1109-1_ENST00000465271.6_PRO_ENSG00000143771.12	1000	+	224356924	224375822	103,169,207	5	115,69,113,141,3658,	0,3616,9000,14404,18916,
chr1	224356887	224376884	1110-1_ENST00000468318.5_PTC_ENSG00000143771.12	1000	+	224356924	224357041	239,138,98	4	181,113,141,1090,	0,8991,14395,18907,
chr1	224385145	224434797	1111-1_ENST00000414423.9_PRO_ENSG00000162923.17	1000	-	224389834	224434405	103,169,207	14	4715,186,130,79,146,120,141,139,157,98,137,105,100,1114,	0,8682,12951,13369,13743,15804,19284,26281,33114,34372,39372,46331,46536,48538,
chr1	224616316	224740554	1112-1_ENST00000272133.4_PRO_ENSG00000143786.8	1000	+	224617174	224739356	103,169,207	6	939,69,48,113,144,1226,	0,64641,68479,114145,118246,123012,
chr1	225401501	225428038	1113-1_ENST00000272163.9_PRO_ENSG00000143815.15	1000	-	225403302	225424075	103,169,207	14	1962,123,81,169,126,104,192,55,197,190,84,201,179,85,	0,2902,3124,5162,8789,9835,10952,13776,16482,17761,18213,20575,22409,26452,
chr1	225777825	225790464	1114-1_ENST00000304786.12_PRO_ENSG00000143742.14	1000	+	225777940	225789359	103,169,207	3	187,69,1225,	0,5474,11414,
chr1	225777836	225790466	1115-1_ENST00000366839.8_PRO_ENSG00000143742.14	1000	+	225777940	225786969	103,169,207	4	176,69,124,1227,	0,5463,9025,11403,
chr1	225810123	225845563	1116-1_ENST00000272167.10_PRO_ENSG00000143819.13	1000	+	225828729	225845347	103,169,207	9	46,188,181,228,130,209,109,126,418,	0,18601,21655,28530,29093,29705,32242,34374,35022,
chr1	225845535	225882380	1117-1_ENST00000366835.8_PRO_ENSG00000196187.12	1000	-	225847039	225877580	103,169,207	25	1397,180,63,116,168,106,163,63,87,107,154,138,134,124,81,71,109,52,143,38,67,80,200,191,77,	0,1498,2956,3361,4376,7128,8093,10342,11116,11375,13660,15324,16682,16919,17235,20361,21038,21576,22352,25540,26451,28752,31859,33684,36768,
chr1	225919876	225924110	1118-1_ENST00000612651.4_PRO_ENSG00000143811.19	1000	-	225920454	225924110	103,169,207	9	744,164,93,222,102,77,71,29,36,	0,1331,1675,1981,2327,2430,3824,4168,4198,
chr1	225919877	225924250	1119-1_ENST00000343818.11_PRO_ENSG00000143811.19	1000	-	225920454	225924110	103,169,207	7	743,164,93,222,180,71,207,	0,1330,1674,1980,2326,3823,4166,
chr1	226062715	226072019	1120-1_ENST00000366815.10_PRO_ENSG00000163041.13	1000	+	226064351	226071479	103,169,207	4	96,151,154,669,	0,1613,2940,8635,
chr1	226144678	226186741	1121-1_ENST00000366812.6_PRO_ENSG00000182827.9	1000	-	226146609	226186675	103,169,207	8	2143,285,187,175,159,141,142,352,	0,7656,9968,14505,16852,20110,21180,41711,
chr1	226360690	226408093	1122-1_ENST00000366794.10_PRO_ENSG00000143799.14	1000	-	226361459	226407929	103,169,207	23	851,115,62,128,153,99,129,123,84,129,196,133,69,243,141,148,177,117,100,215,116,166,284,	0,1278,2408,3252,4311,5263,6789,7508,9743,13535,16417,18451,18882,19231,20377,22345,24813,25635,27965,29719,31508,41523,47119,
chr1	226870615	226896098	1123-1_ENST00000366783.8_PRO_ENSG00000143801.18	1000	+	226881907	226895579	103,169,207	13	34,143,186,161,215,142,68,221,99,84,102,119,675,	0,646,4749,11272,13089,14922,17475,18213,19419,20662,21127,23391,24808,
chr1	226940293	226987544	1124-1_ENST00000366777.4_PRO_ENSG00000163050.18	1000	+	226961385	226986737	103,169,207	15	106,186,411,67,75,123,86,141,82,94,142,108,66,87,1092,	0,21083,24706,25377,37155,41733,42384,42600,43258,43467,43800,44254,44582,44960,46159,
chr1	227734995	227781226	1125-1_ENST00000366759.9_PRO_ENSG00000143740.15	1000	+	227747736	227780673	103,169,207	5	504,542,491,125,700,	0,12696,23999,31963,45531,
chr1	227735434	227781226	1125-2_ENST00000617596.5_PRO_ENSG00000143740.15	1000	+	227747736	227780673	103,169,207	5	65,542,491,125,700,	0,12257,23560,31524,45092,
chr1	227735434	227781208	1126-1_ENST00000681929.1_PRO_ENSG00000143740.15	1000	+	227759088	227780673	103,169,207	4	65,491,125,682,	0,23560,31524,45092,
chr1	227731190	227735302	1127-1_ENST00000620518.5_PRO_ENSG00000081692.13	1000	-	227732391	227735273	103,169,207	6	1486,147,268,126,166,291,	0,1690,2223,2716,3460,3821,
chr1	228082707	228099212	1128-1_ENST00000272102.10_PRO_ENSG00000143761.16	1000	+	228097114	228098013	103,169,207	5	58,185,111,125,1361,	0,14370,14634,14883,15144,
chr1	228100730	228103325	1129-1_ENST00000272139.5_PRO_ENSG00000143793.13	1000	-	228101130	228103227	103,169,207	8	524,135,86,73,83,46,151,192,	0,608,1349,1579,1747,1912,2168,2403,
chr1	228106678	228109283	1130-1_ENST00000348259.9_PRO_ENSG00000162910.19	1000	-	228106759	228108260	103,169,207	4	240,202,84,135,	0,989,1556,2470,
chr1	228106678	228109299	1131-1_ENST00000366746.7_PRO_ENSG00000162910.19	1000	-	228106759	228108260	103,169,207	4	240,202,84,39,	0,989,1556,2582,
chr1	228106684	228109299	1132-1_ENST00000336520.8_PRO_ENSG00000162910.19	1000	-	228106759	228108260	103,169,207	5	234,202,84,67,151,	0,983,1550,2270,2464,
chr1	228140227	228148955	1133-1_ENST00000391865.7_PRO_ENSG00000143774.17	1000	+	228140302	228148697	103,169,207	8	136,114,42,97,139,85,86,291,	0,5283,5798,6614,7178,7387,8143,8437,
chr1	228140278	228148951	1134-1_ENST00000312726.9_PRO_ENSG00000143774.17	1000	+	228145512	228148697	103,169,207	9	85,165,114,42,97,139,85,86,287,	0,845,5232,5747,6563,7127,7336,8092,8386,
chr1	228165803	228176381	1135-1_ENST00000366711.4-0_PRO_ENSG00000181873.13	1000	+	228165816	228175513	103,169,207	3	354,338,1260,	0,8888,9318,
chr1	228165803	228182257	1135-2_ENST00000366711.4_PRO_ENSG00000181873.13	1000	+	228165816	228175513	103,169,207	3	354,338,7136,	0,8888,9318,
chr1	228393675	228406835	1136-1_ENST00000284551.11_PRO_ENSG00000154370.16	1000	-	228394704	228406561	103,169,207	6	1577,101,23,231,96,682,	0,3271,3467,7288,8390,12478,
chr1	228487381	228494968	1137-1_ENST00000305943.9-0_PRO_ENSG00000168159.14	1000	+	228487488	228493885	103,169,207	4	497,93,222,1086,	0,1578,5671,6501,
chr1	228487381	228496188	1137-2_ENST00000305943.9_PRO_ENSG00000168159.14	1000	+	228487488	228493885	103,169,207	4	497,93,222,2306,	0,1578,5671,6501,
chr1	229271110	229304405	1138-1_ENST00000366690.5-0_PRO_ENSG00000168118.12	1000	+	229271339	229302977	103,169,207	8	260,81,115,63,155,96,128,600,	0,15375,17618,24737,26371,27866,31751,32695,
chr1	229271110	229305894	1138-2_ENST00000366690.5_PRO_ENSG00000168118.12	1000	+	229271339	229302977	103,169,207	8	260,81,115,63,155,96,128,2089,	0,15375,17618,24737,26371,27866,31751,32695,
chr1	229440258	229508341	1139-1_ENST00000261396.6_PRO_ENSG00000069248.12	1000	-	229441903	229508249	103,169,207	26	1782,89,65,81,119,136,159,134,252,100,123,225,95,164,92,158,148,148,71,156,171,135,108,104,119,274,	0,4655,8867,10266,12266,17902,20352,23284,24365,25161,26375,30321,35379,37338,43795,46112,47207,49696,55236,55633,57877,59425,60497,61740,65781,67809,
chr1	229516581	229558707	1140-1_ENST00000344517.5_PRO_ENSG00000135776.5	1000	-	229518178	229558652	103,169,207	13	1829,35,44,181,80,210,96,136,147,135,203,201,572,	0,2259,5010,9354,10647,13617,15054,22874,24024,25655,30917,32652,41554,
chr1	229593120	229626047	1141-1_ENST00000258281.6_PRO_ENSG00000135801.10	1000	-	229594296	229614482	103,169,207	5	1974,725,105,145,163,	0,9074,16985,21220,32764,
chr1	229626246	229660200	1142-1_ENST00000258243.7_PRO_ENSG00000135763.10	1000	+	229627633	229659297	103,169,207	10	110,139,177,3331,161,111,243,88,140,1101,	0,1374,6022,8670,17286,19612,21263,24988,28002,32853,
chr1	230067237	230282122	1143-1_ENST00000366672.5_PRO_ENSG00000143641.10	1000	+	230067280	230279458	103,169,207	16	169,94,154,99,68,66,122,88,88,104,127,93,84,127,120,2820,	0,110980,135899,168776,169115,169422,176068,178825,181946,183219,187980,195335,195684,198003,207207,212065,
chr1	230642480	230693982	1144-1_ENST00000366669.9_PRO_ENSG00000135775.14	1000	+	230642606	230693393	103,169,207	18	198,162,66,81,104,109,180,125,127,140,62,152,198,73,143,140,181,691,	0,16983,18277,20660,22003,26195,26875,29035,32517,36432,41093,42604,44454,45590,45939,47533,48903,50811,
chr1	230642566	230693982	1145-1_ENST00000366668.7_PRO_ENSG00000135775.14	1000	+	230642606	230693393	103,169,207	18	112,162,66,81,104,109,180,125,127,140,62,152,198,73,140,140,181,691,	0,16897,18191,20574,21917,26109,26789,28949,32431,36346,41007,42518,44368,45504,45856,47447,48817,50725,
chr1	230837118	230868521	1146-1_ENST00000366663.10_PRO_ENSG00000119280.17	1000	-	230839851	230868512	103,169,207	4	2790,543,51,342,	0,6235,18549,31061,
chr1	230906242	230978861	1147-1_ENST00000366661.9_PRO_ENSG00000143643.13	1000	-	230906904	230978830	103,169,207	23	777,80,79,80,136,110,85,84,93,133,131,157,175,142,83,111,117,93,66,71,76,95,302,	0,2469,2699,5227,6380,9950,14267,15178,17598,18598,19274,22694,25055,25493,27536,33143,34197,37563,39146,48090,51981,54966,72317,
chr1	230979093	231000733	1148-1_ENST00000310256.7_PRO_ENSG00000173409.14	1000	+	230979105	230997263	103,169,207	6	186,120,154,225,147,596,	0,9226,11016,16666,18027,21044,
chr1	231018957	231040254	1149-1_ENST00000366654.5_PRO_ENSG00000182118.8	1000	-	231019862	231040211	103,169,207	2	1169,334,	0,20963,
chr1	231223762	231241178	1150-1_ENST00000366651.7_PRO_ENSG00000143633.13	1000	-	231224278	231241141	103,169,207	7	652,53,87,96,57,332,155,	0,1708,2976,3210,5387,15094,17261,
chr1	231241211	231277973	1151-1_ENST00000366647.9_PRO_ENSG00000116906.13	1000	+	231241378	231277542	103,169,207	16	245,183,177,130,128,76,152,131,224,243,80,141,100,94,62,475,	0,9749,19295,21511,24081,24500,24802,25065,26468,29546,31100,32710,34009,34193,34923,36287,
chr1	231337103	231353132	1152-1_ENST00000391858.8_PRO_ENSG00000010072.16	1000	+	231338383	231351606	103,169,207	4	1501,100,129,1829,	0,2665,10693,14200,
chr1	231363755	231422287	1153-1_ENST00000366641.4_PRO_ENSG00000135766.9	1000	-	231366410	231421888	103,169,207	5	2720,68,137,120,1290,	0,3813,6806,10224,57242,
chr1	231366354	231422287	1153-2_ENST00000366641.4-0_PRO_ENSG00000135766.9	1000	-	231366410	231421888	103,169,207	5	121,68,137,120,1290,	0,1214,4207,7625,54643,
chr1	231528668	231566524	1154-1_ENST00000366639.9_PRO_ENSG00000116918.15	1000	+	231528810	231564905	103,169,207	6	158,105,115,131,128,1997,	0,586,8544,13812,32459,35859,
chr1	232950610	232978482	1155-1_ENST00000366628.10-0_PRO_ENSG00000135778.12	1000	+	232950710	232978231	103,169,207	5	134,163,97,210,320,	0,4946,5736,19298,27552,
chr1	232950610	232978751	1155-2_ENST00000366628.10-0_PRO_ENSG00000135778.12	1000	+	232950710	232978231	103,169,207	5	134,163,97,210,589,	0,4946,5736,19298,27552,
chr1	232950610	232983882	1155-3_ENST00000366628.10_PRO_ENSG00000135778.12	1000	+	232950710	232978231	103,169,207	5	134,163,97,210,5720,	0,4946,5736,19298,27552,
chr1	234373467	234384048	1156-1_ENST00000366615.10_PRO_ENSG00000168275.16	1000	+	234374245	234383818	103,169,207	3	211,160,326,	0,762,10255,
chr1	234373682	234384045	1157-1_ENST00000366613.1_PRO_ENSG00000168275.16	1000	+	234373718	234383818	103,169,207	3	158,160,323,	0,547,10040,
chr1	234391312	234479179	1158-1_ENST00000040877.2_PRO_ENSG00000059588.10	1000	-	234391576	234479103	103,169,207	30	433,137,125,192,172,82,197,87,150,111,121,72,191,189,262,215,162,98,173,100,139,90,97,136,98,53,149,70,98,1007,	0,1103,2049,2333,7069,9868,14590,19132,26771,29389,34360,36004,36263,37823,38103,38774,42097,45962,55490,57167,59115,66354,67917,68948,72524,74343,76189,79875,81401,86860,
chr1	234604268	234609525	1159-1_ENST00000366610.7_PRO_ENSG00000168264.11	1000	-	234607136	234609494	103,169,207	2	3584,1031,	0,4226,
chr1	234604268	234610178	1160-1_ENST00000366609.4_PRO_ENSG00000168264.11	1000	-	234607136	234609494	103,169,207	2	3584,1732,	0,4178,
chr1	235109340	235128837	1161-1_ENST00000366607.5_PRO_ENSG00000173726.11	1000	-	235112063	235128715	103,169,207	5	2768,143,82,47,243,	0,4427,10477,12985,19254,
chr1	235111832	235128837	1161-2_ENST00000366607.5-0_PRO_ENSG00000173726.11	1000	-	235112063	235128715	103,169,207	5	276,143,82,47,243,	0,1935,7985,10493,16762,
chr1	235131182	235161250	1162-1_ENST00000408888.8_PRO_ENSG00000188739.15	1000	-	235131712	235161226	103,169,207	11	815,119,40,64,84,44,60,232,137,175,77,	0,4469,4851,6694,6908,17221,21523,23698,29328,29710,29991,
chr1	235131648	235161250	1162-2_ENST00000408888.8-0_PRO_ENSG00000188739.15	1000	-	235131712	235161226	103,169,207	11	349,119,40,64,84,44,60,232,137,175,77,	0,4003,4385,6228,6442,16755,21057,23232,28862,29244,29525,
chr1	235328569	235343093	1163-1_ENST00000282841.9-0_PRO_ENSG00000152904.11	1000	+	235335264	235342772	103,169,207	4	209,93,71,1083,	0,6672,13138,13441,
chr1	235328572	235343093	1163-2_ENST00000282841.9_PRO_ENSG00000152904.11	1000	+	235335264	235342772	103,169,207	4	206,93,71,1083,	0,6669,13135,13438,
chr1	235328570	235343138	1164-1_ENST00000391855.2_PRO_ENSG00000152904.11	1000	+	235342031	235342772	103,169,207	3	208,71,1128,	0,13137,13440,
chr1	235367425	235448963	1165-1_ENST00000642610.2-0_PRO_ENSG00000285053.1	1000	+	235380049	235448762	103,169,207	17	79,131,85,186,89,100,100,77,96,65,65,153,154,69,60,92,294,	0,12593,34077,47007,52047,59714,63279,66778,68319,68960,69118,69896,71343,74388,75426,80923,81244,
chr1	235367426	235452443	1165-2_ENST00000642610.2_PRO_ENSG00000284770.2	1000	+	235380049	235448762	103,169,207	17	78,131,85,186,89,100,100,77,96,65,65,153,154,69,60,92,3774,	0,12592,34076,47006,52046,59713,63278,66777,68318,68959,69117,69895,71342,74387,75425,80922,81243,
chr1	235447189	235504452	1166-1_ENST00000366600.8_PRO_ENSG00000162885.14	1000	-	235450205	235504252	103,169,207	12	3151,57,160,126,184,79,111,96,194,101,148,312,	0,5900,6966,8369,11413,18446,23660,32864,37132,41978,47491,56951,
chr1	235547684	235649784	1167-1_ENST00000391854.7_PRO_ENSG00000168243.11	1000	-	235552108	235583838	103,169,207	4	4553,109,112,123,	0,36055,47715,101977,
chr1	235975829	236065090	1168-1_ENST00000264187.7_PRO_ENSG00000116962.15	1000	-	235977866	236065079	103,169,207	20	2159,113,124,158,172,127,173,228,123,150,126,144,246,201,252,150,383,227,300,236,	0,3165,3992,4666,5781,9549,15056,17815,36091,37581,41318,48240,50066,53720,56571,62274,66080,69627,72860,89025,
chr1	236142538	236208907	1169-1_ENST00000366592.8_PRO_ENSG00000077585.14	1000	+	236142622	236208158	103,169,207	7	498,50,223,150,129,125,858,	0,26167,35875,37340,41239,62587,65511,
chr1	236523981	236552981	1170-1_ENST00000366584.9_PRO_ENSG00000116977.19	1000	+	236526070	236548161	103,169,207	10	80,148,89,211,120,57,27,89,166,4970,	0,1986,13515,14897,16582,17672,18779,19578,20768,24030,
chr1	236686681	236764595	1171-1_ENST00000683111.1_PTC_ENSG00000077522.15	1000	+	236686730	236731245	239,138,98	19	118,115,120,87,88,82,93,231,148,151,109,141,183,135,180,147,66,159,2135,	0,31176,32212,33423,39251,44551,50440,52620,56214,57944,60985,62442,64788,67265,68337,70804,73042,74333,75779,
chr1	241497580	241519785	1172-1_ENST00000684483.1_PTC_ENSG00000091483.8	1000	-	241508736	241519722	239,138,98	10	390,154,128,204,166,158,177,111,135,195,	0,2856,4862,6461,8422,11022,14386,16022,19601,22010,
chr1	241497602	241519755	1173-1_ENST00000366560.4_PRO_ENSG00000091483.8	1000	-	241497827	241519722	103,169,207	10	368,154,128,204,166,183,177,111,135,165,	0,2834,4840,6439,8400,11000,14364,16000,19579,21988,
chr1	241593123	241640369	1174-1_ENST00000366554.3_PRO_ENSG00000054277.14	1000	-	241594427	241640254	103,169,207	4	1568,252,320,488,	0,4622,11136,46758,
chr1	241593601	241640355	1175-1_ENST00000490673.5_PTC_ENSG00000054277.14	1000	-	241597941	241640254	239,138,98	3	1090,252,474,	0,4144,46280,
chr1	241628850	241640369	1176-1_ENST00000366553.3_PRO_ENSG00000203668.3	1000	-	241633795	241635766	103,169,207	2	7223,488,	0,11031,
chr1	241848730	241889937	1177-1_ENST00000348581.9_PRO_ENSG00000174371.17	1000	+	241850425	241889600	103,169,207	14	297,178,120,124,138,213,188,97,226,247,595,102,194,473,	0,1678,3561,4627,8614,9775,11786,12675,18099,23301,30018,33185,36583,40734,
chr1	244408493	244451909	1178-1_ENST00000366535.4_PRO_ENSG00000035687.10	1000	-	244409585	244451817	103,169,207	13	1145,150,98,125,155,127,82,108,67,51,69,103,275,	0,2793,7487,9134,10266,11676,14341,15459,15827,24051,28331,29172,43141,
chr1	244653125	244709033	1179-1_ENST00000302550.16_PRO_ENSG00000121644.19	1000	+	244653313	244705789	103,169,207	5	230,73,94,142,3478,	0,33471,36123,38753,52430,
chr1	244835658	244843280	1180-1_ENST00000391839.6_PRO_ENSG00000203667.10	1000	+	244835714	244842227	103,169,207	3	98,64,240,	0,6536,7382,
chr1	244835657	244845057	1181-1_ENST00000411948.7_PRO_ENSG00000203667.10	1000	+	244835714	244843176	103,169,207	4	99,115,64,2017,	0,6286,6537,7383,
chr1	244850296	244864543	1182-1_ENST00000640218.2_PRO_ENSG00000153187.20	1000	-	244854449	244864307	103,169,207	14	4207,72,185,255,169,129,120,264,113,100,140,74,112,927,	0,4676,5127,5607,6160,6431,7301,7714,8432,8978,10038,12164,12322,13320,
chr1	244850296	244864560	1183-1_ENST00000444376.7_PRO_ENSG00000153187.20	1000	-	244854449	244864307	103,169,207	14	4207,72,185,255,169,129,120,264,113,100,140,74,112,887,	0,4676,5127,5607,6160,6431,7301,7714,8432,8978,10038,12164,12322,13377,
chr1	245749346	246507279	1184-1_ENST00000490107.6_PRO_ENSG00000185420.19	1000	-	245749562	246507217	103,169,207	12	318,109,175,88,111,103,68,137,58,108,64,226,	0,14694,109149,114452,166183,178584,180523,577854,581133,586020,605684,757707,
chr1	246540560	246566261	1185-1_ENST00000366514.5_PRO_ENSG00000162851.8	1000	-	246541030	246566138	103,169,207	8	642,161,63,90,149,154,89,436,	0,3960,7984,10652,16012,16820,23785,25265,
chr1	246566455	246668595	1186-1_ENST00000366513.9_PRO_ENSG00000162852.14	1000	+	246591562	246665905	103,169,207	11	208,430,206,31,87,115,22,97,899,136,2896,	0,25056,54973,65438,67468,68017,75293,75485,80683,93743,99244,
chr1	246724408	246767466	1187-1_ENST00000366510.4-0_PRO_ENSG00000143653.10	1000	+	246724422	246767300	103,169,207	12	204,113,81,130,50,131,118,120,57,112,82,272,	0,2483,11566,15763,19667,33817,34625,35548,35762,39837,41649,42786,
chr1	246724408	246768137	1187-2_ENST00000366510.4_PRO_ENSG00000143653.10	1000	+	246724422	246767300	103,169,207	12	204,113,81,130,50,131,118,120,57,112,82,943,	0,2483,11566,15763,19667,33817,34625,35548,35762,39837,41649,42786,
chr1	246945546	247008056	1188-1_ENST00000479214.5_PTC_ENSG00000197472.15	1000	-	246967784	247007908	239,138,98	6	281,98,135,93,127,151,	0,22148,42574,53801,54401,62359,
chr1	247297411	247331743	1189-1_ENST00000294753.8_PRO_ENSG00000162714.13	1000	-	247300518	247329578	103,169,207	9	3865,114,108,133,77,184,427,116,312,	0,11063,12287,12912,25742,31271,31777,32554,34020,
chr1	247297414	247331867	1190-1_ENST00000682384.1_PRO_ENSG00000162714.13	1000	-	247300518	247329578	103,169,207	10	3862,114,108,133,77,184,427,116,216,78,	0,11060,12284,12909,25739,31268,31774,32551,34017,34375,
chr1	247418052	247448817	1191-1_ENST00000348069.7_PRO_ENSG00000162711.18	1000	+	247418794	247448504	103,169,207	7	1025,120,1753,171,171,171,413,	0,5177,5794,16050,25919,26598,30352,
chr1	247857186	247880138	1192-1_ENST00000366481.4_PRO_ENSG00000162722.9	1000	+	247857246	247876489	103,169,207	6	480,96,231,23,101,4239,	0,3430,7518,10658,10776,18713,
chr1	248810445	248825915	1193-1_ENST00000366472.6_PRO_ENSG00000175137.11	1000	-	248811899	248824935	103,169,207	7	1925,174,162,129,63,614,81,	0,2543,4003,6088,6376,14307,15389,
chr1	248838223	248849517	1194-1_ENST00000306562.8_PRO_ENSG00000171161.13	1000	+	248847274	248848633	103,169,207	4	328,154,97,2466,	0,6259,7342,8828,
chr1	248850007	248859085	1195-1_ENST00000306601.9_PRO_ENSG00000171163.16	1000	-	248850209	248858309	103,169,207	12	509,100,115,79,78,222,135,49,264,32,191,168,	0,674,3929,5372,5550,5717,6280,6506,7226,7820,8123,8910,
chr1	248850008	248857884	1196-1_ENST00000533927.5_NGO_ENSG00000171163.16	1000	-	248850008	248850008	0,0,0	8	508,100,115,79,389,135,49,651,	0,673,3928,5371,5549,6279,6505,7225,
chr1	248906234	248919146	1197-1_ENST00000329291.6_PRO_ENSG00000185220.12	1000	+	248913862	248918363	103,169,207	3	108,64,2545,	0,7581,10367,
chr2	264868	278283	1198-1_ENST00000272067.10_PRO_ENSG00000143727.16	1000	+	264964	277304	103,169,207	6	139,74,114,62,106,1057,	0,6997,7323,10271,12111,12358,
chr2	264946	278283	1199-1_ENST00000272065.10_PRO_ENSG00000143727.16	1000	+	264964	277304	103,169,207	6	61,74,114,62,106,1057,	0,6919,7090,10193,12033,12280,
chr2	663876	677406	1200-1_ENST00000281017.8_PRO_ENSG00000151353.15	1000	-	669579	677345	103,169,207	5	5799,94,55,121,118,	0,5880,8931,11633,13412,
chr2	669210	677406	1200-2_ENST00000281017.8-0_PRO_ENSG00000151353.15	1000	-	669579	677345	103,169,207	5	465,94,55,121,118,	0,546,3597,6299,8078,
chr2	667972	677406	1201-1_ENST00000432667.5_PRO_ENSG00000151353.15	1000	-	669579	675775	103,169,207	6	1703,94,55,121,481,118,	0,1784,4835,7537,7785,9316,
chr2	669210	677406	1201-2_ENST00000432667.5-0_PRO_ENSG00000151353.15	1000	-	669579	675775	103,169,207	6	465,94,55,121,481,118,	0,546,3597,6299,6547,8078,
chr2	669210	676662	1202-1_ENST00000477202.1_PTC_ENSG00000151353.15	1000	-	676336	676639	239,138,98	4	465,94,55,1153,	0,546,3597,6299,
chr2	1631886	1744515	1203-1_ENST00000252804.9_PRO_ENSG00000130508.11	1000	-	1634203	1744455	103,169,207	23	2437,114,133,121,209,135,1504,158,109,157,113,159,117,273,170,118,170,72,72,72,72,72,260,	0,3521,6959,7415,11481,12731,16285,21741,22513,28994,30185,31718,33071,34327,41756,45040,48306,51769,52193,55745,60041,61176,112369,
chr2	3188969	3377818	1204-1_ENST00000382125.9_PRO_ENSG00000032389.13	1000	-	3189333	3377689	103,169,207	9	539,168,168,137,100,157,133,84,171,	0,3444,5029,7911,25179,68329,149047,165580,188678,
chr2	3379693	3479565	1205-1_ENST00000324266.10_PRO_ENSG00000171853.16	1000	+	3387623	3479461	103,169,207	12	183,1051,117,114,139,113,73,74,99,101,88,347,	0,7926,22083,42187,44831,64085,77927,80569,85903,98001,99152,99525,
chr2	3497365	3519531	1206-1_ENST00000327435.11_PRO_ENSG00000182551.14	1000	-	3498962	3519487	103,169,207	4	1717,180,120,164,	0,3448,16491,22002,
chr2	3498452	3519531	1206-2_ENST00000327435.11-0_PRO_ENSG00000182551.14	1000	-	3498962	3519487	103,169,207	4	630,180,120,164,	0,2361,15404,20915,
chr2	3541429	3558333	1207-1_ENST00000315212.4_PRO_ENSG00000171865.10	1000	-	3545784	3558260	103,169,207	8	4442,125,85,55,100,165,116,201,	0,6501,7210,7628,8943,10714,15359,16703,
chr2	3545578	3558332	1207-2_ENST00000315212.4-0_PRO_ENSG00000171865.10	1000	-	3545784	3558260	103,169,207	8	293,125,85,55,100,165,116,200,	0,2352,3061,3479,4794,6565,11210,12554,
chr2	3558473	3564842	1208-1_ENST00000664922.1_NGO_ENSG00000234171.3	1000	+	3558473	3558473	0,0,0	3	525,282,3526,	0,974,2843,
chr2	3558577	3561731	1209-1_ENST00000426725.1_NGO_ENSG00000234171.3	1000	+	3558577	3558577	0,0,0	2	421,415,	0,2739,
chr2	3558627	3561734	1210-1_ENST00000438436.3_NGO_ENSG00000234171.3	1000	+	3558627	3558627	0,0,0	3	371,326,418,	0,776,2689,
chr2	3575259	3580920	1211-1_ENST00000645674.2_PRO_ENSG00000171863.15	1000	+	3575609	3580882	103,169,207	7	91,93,72,144,65,151,116,	0,332,557,1227,2450,4850,5545,
chr2	6917411	7044179	1212-1_ENST00000320892.11_PRO_ENSG00000151692.15	1000	+	6996926	7039760	103,169,207	9	211,200,146,105,61,208,148,90,4551,	0,23536,79504,97042,97300,103061,106957,112714,122217,
chr2	8682055	8684461	1213-1_ENST00000396290.2_PRO_ENSG00000115738.10	1000	+	8682165	8682899	103,169,207	3	458,64,777,	0,787,1629,
chr2	8852689	9003684	1214-1_ENST00000305997.8_PRO_ENSG00000143797.12	1000	-	8858678	9003614	103,169,207	13	6215,152,133,65,104,193,184,55,56,96,78,146,145,	0,7923,9900,11480,15756,20418,24340,29821,35328,55931,90497,105807,150850,
chr2	9406660	9423176	1215-2_ENST00000360635.7-0_PRO_ENSG00000119185.13	1000	-	9406833	9418697	103,169,207	8	245,150,93,137,79,107,111,698,	0,788,1452,5608,7517,11965,13329,15818,
chr2	9403474	9423528	1216-1_ENST00000355346.9_PRO_ENSG00000119185.13	1000	-	9406833	9418697	103,169,207	7	3431,150,93,137,79,107,156,	0,3974,4638,8794,10703,15151,19898,
chr2	9406660	9423506	1216-2_ENST00000355346.9-0_PRO_ENSG00000119185.13	1000	-	9406833	9418697	103,169,207	7	245,150,93,137,79,107,134,	0,788,1452,5608,7517,11965,16712,
chr2	9406660	9423250	1217-1_ENST00000359712.7_PRO_ENSG00000119185.13	1000	-	9407424	9418697	103,169,207	6	938,93,137,79,107,772,	0,1452,5608,7517,11965,15818,
chr2	9423653	9473101	1218-1_ENST00000238112.8_PRO_ENSG00000119203.14	1000	+	9423773	9473017	103,169,207	18	170,64,98,129,178,90,151,176,159,147,153,109,99,95,88,70,97,186,	0,5111,6269,7098,8857,10217,12557,16837,18164,19861,24544,29259,32005,33279,35877,44053,47689,49262,
chr2	9474550	9488462	1219-1_ENST00000497473.6-0_PRO_ENSG00000134330.19	1000	+	9474566	9488329	103,169,207	6	97,53,149,162,119,316,	0,1436,3671,6735,9881,13596,
chr2	9474550	9489742	1219-2_ENST00000497473.6_PRO_ENSG00000134330.19	1000	+	9474566	9488329	103,169,207	6	97,53,149,162,119,1596,	0,1436,3671,6735,9881,13596,
chr2	9583966	9630997	1220-1_ENST00000238081.8_PRO_ENSG00000134308.14	1000	-	9585285	9630452	103,169,207	6	1379,96,164,124,376,57,	0,3447,4198,7425,46192,46974,
chr2	9583971	9630616	1221-1_ENST00000381844.8_PRO_ENSG00000134308.14	1000	-	9585285	9630452	103,169,207	5	1374,96,164,124,458,	0,3442,4193,7420,46187,
chr2	9843473	9934416	1222-1_ENST00000263663.10_PRO_ENSG00000115750.17	1000	+	9843541	9933984	103,169,207	15	86,99,88,98,96,154,154,100,148,178,47,91,71,223,634,	0,1746,5899,8067,10852,24802,32391,39232,61385,67262,68037,69685,75567,76124,90309,
chr2	10043549	10054836	1223-1_ENST00000305883.6_PRO_ENSG00000172059.11	1000	+	10043716	10052507	103,169,207	4	209,270,946,2610,	0,2600,4100,8677,
chr2	10122738	10129798	1224-2_ENST00000652660.1_PRO_ENSG00000171848.16	1000	+	10122798	10129386	103,169,207	10	159,75,144,117,134,95,134,105,114,565,	0,244,648,997,1978,4136,4348,6109,6302,6495,
chr2	10122738	10131414	1224-3_ENST00000304567.10_PRO_ENSG00000171848.16	1000	+	10122798	10129386	103,169,207	10	159,75,144,117,134,95,134,105,114,2181,	0,244,648,997,1978,4136,4348,6109,6302,6495,
chr2	10302903	10427604	1225-1_ENST00000307845.8_PRO_ENSG00000115756.13	1000	+	10419757	10426821	103,169,207	5	274,86,402,106,881,	0,93931,116830,120079,123820,
chr2	10439967	10448327	1226-1_ENST00000234111.9_PRO_ENSG00000115758.13	1000	-	10440723	10445032	103,169,207	12	901,215,113,163,84,82,135,173,174,119,110,207,	0,1541,1849,2044,3262,3522,3734,4127,4506,4963,5187,8153,
chr2	10440392	10448327	1226-2_ENST00000234111.9-0_PRO_ENSG00000115758.13	1000	-	10440723	10445032	103,169,207	12	476,215,113,163,84,82,135,173,174,119,110,207,	0,1116,1424,1619,2837,3097,3309,3702,4081,4538,4762,7728,
chr2	10570753	10689975	1227-1_ENST00000381685.10_PRO_ENSG00000115761.16	1000	-	10572070	10689861	103,169,207	21	1437,103,248,174,90,99,80,127,53,67,150,79,86,61,66,137,38,78,99,46,180,	0,6882,18289,18824,30099,32022,32324,36431,73566,83727,86988,88418,92205,96464,97904,100800,102766,105040,111217,113813,119042,
chr2	10783390	10812785	1228-1_ENST00000272227.8_PRO_ENSG00000143870.13	1000	-	10784257	10812696	103,169,207	13	936,97,159,73,85,141,115,131,107,127,58,142,108,	0,1543,3890,5306,5506,6358,7328,8404,9705,13690,14309,19108,29287,
chr2	11155371	11178870	1229-1_ENST00000441908.6_PRO_ENSG00000162976.13	1000	+	11155546	11177828	103,169,207	6	318,83,70,58,121,1134,	0,5094,5253,8832,16553,22365,
chr2	11444374	11466161	1230-1_ENST00000381525.8_PRO_ENSG00000169016.17	1000	-	11446476	11465879	103,169,207	7	2149,148,115,156,217,55,390,	0,3252,5637,7276,9207,12804,21397,
chr2	12716935	12742734	1231-1_ENST00000155926.9_PRO_ENSG00000071575.12	1000	+	12718307	12740794	103,169,207	3	1642,293,2409,	0,6324,23390,
chr2	14632699	14637227	1232-1_ENST00000331243.4_PRO_ENSG00000162981.14	1000	+	14633979	14634858	103,169,207	3	238,243,3284,	0,886,1244,
chr2	14632716	14640041	1233-1_ENST00000295092.3_PRO_ENSG00000162981.14	1000	+	14633979	14634858	103,169,207	2	221,6098,	0,1227,
chr2	15591531	15631101	1234-1_ENST00000434671.2_PRO_ENSG00000079785.16	1000	+	15591933	15630906	103,169,207	26	418,52,64,30,97,48,84,84,77,73,77,115,139,61,99,90,189,52,147,92,73,73,43,96,121,326,	0,3613,3958,5202,5843,8137,11016,11660,12282,12905,14418,14618,15643,21692,25712,26649,28676,29533,31904,35522,36913,37106,37265,38070,38458,39244,
chr2	15591867	15631101	1234-2_ENST00000233084.8_PRO_ENSG00000079785.16	1000	+	15591933	15630906	103,169,207	26	82,52,64,30,97,48,84,84,77,73,77,115,139,61,99,90,189,52,147,92,73,73,43,96,121,326,	0,3277,3622,4866,5507,7801,10680,11324,11946,12569,14082,14282,15307,21356,25376,26313,28340,29197,31568,35186,36577,36770,36929,37734,38122,38908,
chr2	17878666	17932958	1235-1_ENST00000304101.9_PRO_ENSG00000170745.12	1000	+	17931008	17932484	103,169,207	3	140,192,2009,	0,39013,52283,
chr2	18554722	18560653	1236-1_ENST00000381249.4_PRO_ENSG00000240857.2	1000	-	18555190	18560572	103,169,207	2	1086,474,	0,5457,
chr2	19351484	19358623	1237-1_ENST00000272223.3_PRO_ENSG00000143867.7	1000	-	19352274	19353805	103,169,207	3	926,697,283,	0,1656,6856,
chr2	19992051	20012668	1238-1_ENST00000407540.8_PRO_ENSG00000132031.13	1000	-	19993110	20012631	103,169,207	8	1115,111,126,126,126,126,567,260,	0,2247,5082,8389,9903,11109,13692,20357,
chr2	20032649	20051628	1239-1_ENST00000175091.5_PRO_ENSG00000068697.7	1000	-	20033204	20051520	103,169,207	7	630,99,96,123,77,121,219,	0,1667,2317,4666,4888,8241,18760,
chr2	20200796	20225130	1240-1_ENST00000254351.9_PRO_ENSG00000115884.11	1000	-	20202765	20224867	103,169,207	5	2139,136,479,82,329,	0,2290,3016,4546,24005,
chr2	20200798	20225433	1241-1_ENST00000381150.5_PRO_ENSG00000115884.11	1000	-	20202765	20224867	103,169,207	6	2137,136,479,82,285,172,	0,2288,3014,4544,24003,24463,
chr2	20617817	20651098	1242-1_ENST00000304031.8_PRO_ENSG00000118960.13	1000	-	20618986	20651063	103,169,207	7	1428,136,161,217,208,166,67,	0,6078,6914,20618,23155,27522,33214,
chr2	20622187	20624892	1243-1_ENST00000445102.1_NGO_ENSG00000118960.13	1000	-	20622187	20622187	0,0,0	2	1844,161,	0,2544,
chr2	20684030	20823101	1244-1_ENST00000237822.8_PRO_ENSG00000118961.15	1000	-	20686902	20801463	103,169,207	7	3064,83,235,170,144,156,65,	0,17539,55940,90779,106224,117279,139006,
chr2	23642391	23697932	1245-1_ENST00000288548.5_NGO_ENSG00000119771.15	1000	+	23642391	23642391	0,0,0	7	459,139,203,260,199,183,1600,	0,42007,49282,50877,53231,53559,53941,
chr2	23940462	24000820	1246-1_ENST00000309033.5-0_PRO_ENSG00000173960.14	1000	+	23958314	23999867	103,169,207	7	186,55,139,107,138,159,1149,	0,17838,30813,36506,42433,44210,59209,
chr2	23940462	24004909	1246-2_ENST00000309033.5_PRO_ENSG00000173960.14	1000	+	23958314	23999867	103,169,207	7	186,55,139,107,138,159,5238,	0,17838,30813,36506,42433,44210,59209,
chr2	24049700	24063681	1247-1_ENST00000380991.8_PRO_ENSG00000119782.14	1000	+	24049849	24063063	103,169,207	4	186,48,113,663,	0,4201,11113,13318,
chr2	24049740	24063681	1248-1_ENST00000380986.9_PRO_ENSG00000119782.14	1000	+	24049849	24063192	103,169,207	4	146,48,113,618,	0,4161,11073,13323,
chr2	24067585	24076326	1249-1_ENST00000233468.5_PRO_ENSG00000115128.7	1000	-	24067761	24076229	103,169,207	4	266,139,119,127,	0,735,6490,8614,
chr2	24077432	24084326	1250-1_ENST00000238721.9-0_PRO_ENSG00000115129.14	1000	-	24077578	24084326	103,169,207	5	329,197,213,268,138,	0,2011,3386,5452,6756,
chr2	24077432	24084834	1250-2_ENST00000238721.9_PRO_ENSG00000115129.14	1000	-	24077578	24084326	103,169,207	5	329,197,213,268,646,	0,2011,3386,5452,6756,
chr2	24077432	24084834	1251-1_ENST00000335934.8-0_PRO_ENSG00000115129.14	1000	-	24077578	24084326	103,169,207	6	329,197,213,268,143,104,	0,2011,3386,5452,6756,7298,
chr2	24077432	24085215	1251-2_ENST00000335934.8_PRO_ENSG00000115129.14	1000	-	24077578	24084326	103,169,207	6	329,197,213,268,143,485,	0,2011,3386,5452,6756,7298,
chr2	24080745	24084311	1252-1_ENST00000413037.1_NGO_ENSG00000115129.14	1000	-	24080745	24080745	0,0,0	3	286,268,123,	0,2139,3443,
chr2	24789727	24793391	1253-1_ENST00000328379.6_PRO_ENSG00000184924.6	1000	-	24790410	24793377	103,169,207	2	854,266,	0,3398,
chr2	24790265	24793391	1253-2_ENST00000328379.6-0_PRO_ENSG00000184924.6	1000	-	24790410	24793377	103,169,207	2	316,266,	0,2860,
chr2	24793144	24822376	1254-1_ENST00000473706.5_PRO_ENSG00000138092.11	1000	+	24793473	24817806	103,169,207	7	357,170,118,260,172,172,3023,	0,6530,21231,22352,23501,24525,26209,
chr2	24793444	24819891	1254-2_ENST00000473706.5-0_PRO_ENSG00000138092.11	1000	+	24793473	24817806	103,169,207	7	57,170,118,260,172,172,538,	0,6230,20931,22052,23201,24225,25909,
chr2	24793424	24822376	1255-1_ENST00000380834.7_PRO_ENSG00000138092.11	1000	+	24793919	24817806	103,169,207	8	77,114,170,118,260,172,172,3023,	0,427,6250,20951,22072,23221,24245,25929,
chr2	24793444	24819891	1256-1_ENST00000260662.2-0_PRO_ENSG00000138092.11	1000	+	24793919	24817806	103,169,207	8	76,114,170,118,260,172,172,538,	0,407,6230,20931,22052,23201,24225,25909,
chr2	24793461	24822373	1256-2_ENST00000260662.2_PRO_ENSG00000138092.11	1000	+	24793919	24817806	103,169,207	8	59,114,170,118,260,172,172,3020,	0,390,6213,20914,22035,23184,24208,25892,
chr2	24819168	24919839	1257-1_ENST00000260600.9_PRO_ENSG00000138031.15	1000	-	24819931	24918987	103,169,207	21	946,125,124,120,147,159,82,63,260,117,88,162,143,129,178,159,128,112,131,150,1527,	0,1555,2348,3342,4040,5209,6876,8377,8733,11540,12493,15316,15625,17748,19276,20704,22090,22387,23085,53401,99144,
chr2	24819168	24920237	1258-1_ENST00000679454.1_PRO_ENSG00000138031.15	1000	-	24819931	24918987	103,169,207	22	946,125,124,120,147,159,82,63,260,117,88,162,143,129,178,159,128,112,131,150,872,555,	0,1555,2348,3342,4040,5209,6876,8377,8733,11540,12493,15316,15625,17748,19276,20704,22090,22387,23085,53401,99144,100514,
chr2	25926597	25982497	1259-1_ENST00000264712.8_PRO_ENSG00000084731.15	1000	-	25928977	25981917	103,169,207	8	2474,173,109,117,119,123,102,2125,	0,2707,3357,25191,27669,28943,29745,53775,
chr2	26034083	26137454	1260-1_ENST00000264710.5_PRO_ENSG00000084733.11	1000	+	26034608	26135021	103,169,207	6	652,61,139,90,102,2517,	0,64578,75684,93060,93766,100854,
chr2	26190634	26244632	1261-1_ENST00000380649.8_PRO_ENSG00000084754.12	1000	-	26191249	26244596	103,169,207	20	761,146,115,196,69,141,87,172,135,110,57,119,123,103,120,139,134,71,42,103,	0,848,1675,2942,3935,4457,7056,10514,13427,19145,21935,23808,24418,39557,41525,43582,46220,48299,48467,53895,
chr2	26190888	26244626	1262-1_ENST00000643233.1_PTC_ENSG00000084754.12	1000	-	26239004	26244596	239,138,98	20	507,146,115,196,69,141,87,172,135,110,57,119,123,103,120,139,134,71,42,102,	0,594,1421,2688,3681,4203,6802,10260,13173,18891,21681,23554,24164,39303,41271,43328,45966,48045,48213,53636,
chr2	26244938	26290465	1263-1_ENST00000317799.10_PRO_ENSG00000138029.14	1000	+	26254254	26289953	103,169,207	16	52,72,45,100,45,100,88,188,181,122,80,48,88,75,165,548,	0,9308,9491,18441,25014,28712,32134,33675,34196,35055,37906,38065,39178,39944,40468,44979,
chr2	26764283	26781231	1264-1_ENST00000344420.10_PRO_ENSG00000213699.9	1000	+	26764349	26778511	103,169,207	6	143,73,172,213,111,3190,	0,9967,10760,11180,12088,13758,
chr2	26786055	26794589	1265-1_ENST00000335756.9_PRO_ENSG00000115163.15	1000	+	26786196	26793279	103,169,207	5	241,110,78,182,778,	0,6075,6700,7089,7756,
chr2	26786067	26794589	1266-1_ENST00000233505.12_PRO_ENSG00000115163.15	1000	+	26786196	26793279	103,169,207	4	229,110,182,778,	0,6063,7077,7744,
chr2	26786142	26801067	1267-1_ENST00000460030.1_PTC_ENSG00000115163.15	1000	+	26786196	26793279	239,138,98	6	154,110,78,182,82,139,	0,5988,6613,7002,7669,14786,
chr2	26970636	27027219	1268-1_ENST00000233121.7_PRO_ENSG00000084764.12	1000	+	27022218	27026348	103,169,207	7	166,128,146,202,155,153,940,	0,51575,52695,53459,54946,55243,55643,
chr2	26970657	27027196	1269-1_ENST00000405074.7_PRO_ENSG00000084764.12	1000	+	27022218	27026348	103,169,207	7	145,128,146,157,155,153,917,	0,51554,52674,53438,54925,55222,55622,
chr2	27032964	27041694	1270-1_ENST00000238788.14_PRO_ENSG00000119777.20	1000	+	27033015	27040837	103,169,207	17	202,200,151,135,83,106,82,102,142,92,49,114,118,97,169,152,984,	0,1102,2170,2629,3005,3522,3740,4112,4596,5181,5519,5737,6082,6776,7065,7380,7746,
chr2	27051667	27070618	1271-1_ENST00000360131.5_PRO_ENSG00000084693.16	1000	+	27052958	27070263	103,169,207	15	126,261,172,164,178,179,457,170,136,203,215,153,113,134,527,	0,1245,1734,2228,2962,3407,4014,4955,5635,6732,7522,15826,16964,17905,18424,
chr2	27051677	27059535	1272-1_ENST00000323064.12_PRO_ENSG00000084693.16	1000	+	27052958	27059469	103,169,207	11	116,261,172,164,178,179,457,170,136,203,346,	0,1235,1724,2218,2952,3397,4004,4945,5625,6722,7512,
chr2	27070471	27071654	1273-1_ENST00000456793.2_PRO_ENSG00000228474.6	1000	-	27071348	27071462	103,169,207	3	250,138,54,	0,854,1129,
chr2	27078614	27086403	1274-1_ENST00000380320.9_PRO_ENSG00000138080.14	1000	+	27079065	27086015	103,169,207	8	621,120,221,1929,117,18,138,726,	0,1536,2117,3468,5800,6376,6545,7063,
chr2	27083594	27086403	1275-1_ENST00000433140.1_NGO_ENSG00000138080.14	1000	+	27083594	27083594	0,0,0	5	432,117,18,138,726,	0,820,1396,1565,2083,
chr2	27086746	27100751	1276-1_ENST00000260599.10_PRO_ENSG00000138030.13	1000	+	27087259	27099750	103,169,207	8	605,117,135,73,147,89,158,1087,	0,5585,7730,9982,10756,12449,12673,12918,
chr2	27086771	27100762	1277-1_ENST00000260598.10_PRO_ENSG00000138030.13	1000	+	27087259	27099750	103,169,207	8	580,117,135,73,147,89,158,1098,	0,5560,8028,9957,10731,12424,12648,12893,
chr2	27101078	27118910	1278-1_ENST00000260595.9_PRO_ENSG00000138028.16	1000	-	27101273	27104366	103,169,207	7	383,376,125,71,66,91,65,	0,434,1018,1281,1447,3208,17767,
chr2	27130755	27134636	1279-1_ENST00000260643.7_PRO_ENSG00000138073.14	1000	-	27131413	27134421	103,169,207	9	753,160,73,174,125,81,221,190,350,	0,916,1254,1474,1847,2087,2361,2776,3531,
chr2	27199586	27212268	1280-1_ENST00000310574.8_PRO_ENSG00000138074.15	1000	-	27200435	27207650	103,169,207	17	993,116,104,182,87,68,113,89,130,141,155,68,52,66,533,67,249,	0,1411,1763,2079,2401,3226,3646,4192,4874,5204,5763,6439,6896,7290,7671,11880,12433,
chr2	27212026	27217156	1281-1_ENST00000611786.4_PRO_ENSG00000138085.17	1000	+	27212203	27216948	103,169,207	7	441,122,72,72,122,98,313,	0,1150,3294,3447,3605,4496,4817,
chr2	27212369	27217156	1281-2_ENST00000380171.8-0_PRO_ENSG00000138085.17	1000	+	27213251	27216948	103,169,207	7	98,122,72,72,122,98,313,	0,807,2951,3104,3262,4153,4474,
chr2	27212369	27217178	1282-1_ENST00000405489.7_PRO_ENSG00000138085.17	1000	+	27213251	27216948	103,169,207	7	238,122,72,72,122,98,335,	0,807,2951,3104,3262,4153,4474,
chr2	27309491	27323097	1283-1_ENST00000380044.6_PRO_ENSG00000115204.15	1000	-	27309911	27322517	103,169,207	8	490,53,33,96,93,116,75,46,	0,2407,2722,3002,3188,3502,12956,13560,
chr2	27325848	27357034	1284-1_ENST00000264720.7_PRO_ENSG00000115207.13	1000	-	27326674	27343554	103,169,207	19	1045,108,153,129,88,162,145,130,26,109,112,228,99,78,95,286,322,271,296,	0,1328,2188,2619,2995,3272,3530,7806,8125,9749,10068,10349,11395,11632,12077,16099,16977,17459,30890,
chr2	27333604	27343632	1285-1_ENST00000622534.1_PRO_ENSG00000115207.13	1000	-	27333629	27343554	103,169,207	12	43,135,26,109,112,228,99,78,95,286,322,325,	0,45,369,1993,2312,2593,3639,3876,4321,8343,9221,9703,
chr2	27364351	27370338	1286-1_ENST00000347454.9_PRO_ENSG00000115211.16	1000	-	27364399	27370314	103,169,207	13	248,181,178,128,103,77,115,92,80,207,136,44,55,	0,366,2407,2722,3105,3394,3673,4020,4302,4654,5062,5524,5932,
chr2	27364380	27370334	1287-1_ENST00000445933.6_PRO_ENSG00000115211.16	1000	-	27364399	27370314	103,169,207	13	219,181,178,128,103,77,115,92,80,204,136,44,51,	0,337,2378,2693,3076,3365,3644,3991,4273,4625,5033,5495,5903,
chr2	27370615	27377535	1288-1_ENST00000233575.7_PRO_ENSG00000115234.11	1000	+	27370743	27376719	103,169,207	15	191,75,118,65,111,91,88,70,93,204,126,78,75,42,930,	0,653,2007,2631,3245,3469,3730,4073,4445,4890,5230,5490,5697,5863,5990,
chr2	27370616	27377127	1289-1_ENST00000440760.5_PTC_ENSG00000115234.11	1000	+	27370743	27371367	239,138,98	14	190,200,65,111,91,88,70,93,204,126,78,75,42,522,	0,652,2630,3244,3468,3729,4072,4444,4889,5229,5489,5696,5862,5989,
chr2	27377234	27380734	1290-1_ENST00000323703.11_PRO_ENSG00000163795.14	1000	-	27377544	27380526	103,169,207	4	1137,588,156,263,	0,1232,2858,3237,
chr2	27381198	27409591	1291-1_ENST00000344034.5_PRO_ENSG00000115241.11	1000	-	27381598	27409422	103,169,207	10	607,103,130,235,141,416,133,86,70,289,	0,927,1277,2167,2753,3474,4548,4995,5890,28104,
chr2	27428630	27442259	1292-1_ENST00000379852.8_PRO_ENSG00000115216.14	1000	+	27433273	27441812	103,169,207	18	101,230,123,102,90,41,95,84,59,99,133,106,51,136,54,64,56,552,	0,4623,5042,5358,5840,6091,6502,8122,8416,8631,11135,11772,12021,12174,12496,12636,12936,13077,
chr2	27491882	27495200	1293-1_ENST00000264703.4_PRO_ENSG00000115226.10	1000	-	27492442	27494679	103,169,207	7	596,125,90,205,116,157,323,	0,783,1506,2047,2468,2664,2995,
chr2	27582968	27623215	1294-1_ENST00000556601.5_PRO_ENSG00000243943.10	1000	+	27598208	27621461	103,169,207	13	174,188,96,84,125,87,99,168,195,102,63,99,2063,	0,15098,16614,17001,17722,18387,19494,20171,24876,32199,33293,34504,38184,
chr2	27583041	27623217	1295-1_ENST00000355467.6_PRO_ENSG00000243943.10	1000	+	27583112	27621461	103,169,207	14	101,59,188,96,84,125,87,99,168,195,102,63,99,2065,	0,616,15025,16541,16928,17649,18314,19421,20098,24803,32126,33220,34431,38111,
chr2	27628995	27650844	1296-1_ENST00000616939.4_PRO_ENSG00000198522.14	1000	+	27629016	27650200	103,169,207	14	174,94,40,67,38,79,95,46,147,83,40,91,108,730,	0,863,2031,2838,3637,5850,6144,9214,9889,11047,12244,13433,18840,21119,
chr2	27628995	27651508	1296-2_ENST00000264718.7_PRO_ENSG00000198522.14	1000	+	27629016	27650200	103,169,207	14	174,94,40,67,38,79,95,46,147,83,40,91,108,1394,	0,863,2031,2838,3637,5850,6144,9214,9889,11047,12244,13433,18840,21119,
chr2	27650808	27663614	1297-1_ENST00000337768.10_PRO_ENSG00000119760.16	1000	-	27653484	27662192	103,169,207	6	2939,238,325,405,103,286,	0,4556,6536,10175,11370,12520,
chr2	27653062	27663639	1298-1_ENST00000405491.5_PRO_ENSG00000119760.16	1000	-	27653484	27661396	103,169,207	6	685,238,325,618,103,311,	0,2302,4282,7921,9116,10266,
chr2	27663470	27694969	1299-1_ENST00000613058.4_PRO_ENSG00000163798.13	1000	+	27663752	27694683	103,169,207	14	1107,196,123,61,140,161,70,187,112,241,87,68,70,336,	0,1629,3797,5372,5777,12061,13824,14267,18777,21566,24463,25229,30214,31163,
chr2	27663888	27694972	1299-2_ENST00000618046.4_PRO_ENSG00000163798.13	1000	+	27663914	27694683	103,169,207	14	689,196,123,61,140,161,70,187,112,241,87,68,70,339,	0,1211,3379,4954,5359,11643,13406,13849,18359,21148,24045,24811,29796,30745,
chr2	27771716	27779734	1300-1_ENST00000379666.7_PRO_ENSG00000243147.8	1000	+	27771777	27779556	103,169,207	3	83,19,302,	0,957,7716,
chr2	27771718	27779733	1301-1_ENST00000296102.8_PRO_ENSG00000243147.8	1000	+	27771777	27779482	103,169,207	4	81,19,107,301,	0,955,2705,7714,
chr2	27890728	28338901	1302-1_ENST00000344773.6_PRO_ENSG00000158019.21	1000	+	27894556	28327433	103,169,207	13	114,152,77,95,195,75,110,100,71,83,154,174,452,	0,3804,39103,97264,134497,154996,238542,346473,350594,354051,407609,436545,447721,
chr2	27890728	28338901	1303-1_ENST00000379624.6_PRO_ENSG00000158019.21	1000	+	27894556	28338513	103,169,207	12	114,152,77,95,195,75,110,100,71,83,154,452,	0,3804,39103,97264,134497,154996,238542,346473,350594,354051,407609,447721,
chr2	27890792	28338901	1304-1_ENST00000361704.6_PRO_ENSG00000158019.21	1000	+	27894556	28310124	103,169,207	13	50,152,77,95,195,75,110,100,71,83,154,72,452,	0,3740,39039,97200,134433,154932,238478,346409,350530,353987,407545,419289,447657,
chr2	28392857	28417317	1305-1_ENST00000264716.9_PRO_ENSG00000075426.12	1000	+	28393720	28412448	103,169,207	4	965,252,108,5388,	0,11249,15901,19072,
chr2	28393479	28412971	1305-2_ENST00000264716.9-0_PRO_ENSG00000075426.12	1000	+	28393720	28412448	103,169,207	4	343,252,108,1042,	0,10627,15279,18450,
chr2	28751747	28802930	1306-1_ENST00000358506.6_PRO_ENSG00000213639.10	1000	+	28752124	28799303	103,169,207	9	73,139,132,231,105,72,152,135,3732,	0,290,25103,27061,29990,32159,36910,42115,47451,
chr2	28751829	28802940	1307-1_ENST00000395366.3_PRO_ENSG00000213639.10	1000	+	28752124	28799303	103,169,207	8	347,132,231,105,72,152,135,3742,	0,25021,26979,29908,32077,36828,42033,47369,
chr2	28849820	28870309	1308-1_ENST00000306108.10_PRO_ENSG00000171103.11	1000	-	28850198	28870277	103,169,207	7	422,78,227,92,191,103,731,	0,507,1251,2587,11297,15196,19758,
chr2	28894666	28946992	1309-1_ENST00000407426.8-0_PRO_ENSG00000163811.12	1000	+	28894698	28946779	103,169,207	18	257,138,122,121,140,103,65,172,87,132,132,87,32,64,114,70,50,393,	0,7320,11793,17923,19402,23226,28252,30315,31801,32902,34912,40854,42255,43264,46794,47645,51783,51933,
chr2	28894666	28948219	1309-2_ENST00000407426.8_PRO_ENSG00000163811.12	1000	+	28894698	28946779	103,169,207	18	257,138,122,121,140,103,65,172,87,132,132,87,32,64,114,70,50,1620,	0,7320,11793,17923,19402,23226,28252,30315,31801,32902,34912,40854,42255,43264,46794,47645,51783,51933,
chr2	29115414	29183808	1310-1_ENST00000320081.10_PRO_ENSG00000115295.20	1000	+	29121388	29181893	103,169,207	16	251,148,140,94,162,119,237,136,144,90,144,135,124,65,73,2237,	0,5959,15843,16737,18240,20133,28294,29817,37270,40939,41789,44918,48416,52061,58958,66157,
chr2	30147006	30160533	1311-1_ENST00000261353.9_PRO_ENSG00000119801.13	1000	+	30156651	30158843	103,169,207	3	56,165,1915,	0,9621,11612,
chr2	30231533	30260028	1312-1_ENST00000395323.9_PRO_ENSG00000213626.13	1000	+	30231738	30257621	103,169,207	3	231,103,2596,	0,2871,25899,
chr2	31234151	31269451	1313-1_ENST00000322054.10_PRO_ENSG00000013016.16	1000	+	31234621	31266704	103,169,207	6	697,177,98,413,165,3275,	0,10122,15219,26358,27397,32025,
chr2	31865059	32010557	1314-1_ENST00000295065.9_PRO_ENSG00000162959.14	1000	-	31868360	32010247	103,169,207	9	3433,105,77,143,112,113,69,82,371,	0,4788,18326,26932,52866,55738,67007,78242,145127,
chr2	32011906	32039793	1315-1_ENST00000414013.5_PRO_ENSG00000162961.14	1000	-	32023470	32039456	103,169,207	6	146,53,143,48,72,61,	0,11515,17687,27372,27514,27826,
chr2	32023904	32039805	1316-1_ENST00000342166.10_PRO_ENSG00000162961.14	1000	-	32024183	32039456	103,169,207	5	352,143,48,72,73,	0,5689,15374,15516,15828,
chr2	32024101	32039805	1317-1_ENST00000295066.3_PRO_ENSG00000162961.14	1000	-	32024183	32039456	103,169,207	5	155,143,48,72,213,	0,5492,15177,15319,15491,
chr2	32165863	32224379	1318-1_ENST00000282587.9_PRO_ENSG00000152683.14	1000	+	32165900	32220713	103,169,207	14	40,87,85,43,66,81,36,95,49,120,103,48,69,4167,	0,5423,8199,9455,18409,26472,27054,28025,31480,31843,38726,41022,43629,54349,
chr2	32277903	32316594	1319-1_ENST00000238831.9_PRO_ENSG00000119820.11	1000	+	32278155	32305626	103,169,207	6	331,154,172,78,114,11106,	0,12579,14273,20330,23478,27585,
chr2	32628049	32821051	1320-1_ENST00000317907.9_PRO_ENSG00000018699.13	1000	+	32628292	32820938	103,169,207	20	331,178,130,141,103,165,134,113,67,114,96,123,228,99,53,166,198,112,101,236,	0,2473,5826,12220,22081,36253,38585,44222,50806,74757,105778,108644,130242,149832,154576,158934,182974,184454,189407,192766,
chr2	33134656	33399363	1321-1_ENST00000407925.5_PRO_ENSG00000049323.16	1000	+	33134737	33398545	103,169,207	30	304,225,275,103,72,123,168,228,23,100,99,126,126,123,120,123,123,123,123,126,126,144,183,87,129,141,171,123,150,1000,	0,52199,53920,82895,87423,109005,118020,122627,124931,128065,128637,138999,140308,141144,145382,158503,165794,166865,174777,180487,208181,212710,225940,226772,228733,229559,230676,254527,262476,263707,
chr2	33583659	33599299	1322-1_ENST00000238823.13_PRO_ENSG00000119812.19	1000	-	33584775	33599221	103,169,207	8	1785,168,117,81,185,135,149,131,	0,1870,2902,3580,4675,8420,11829,15509,
chr2	36980894	37084372	1323-1_ENST00000233099.6_PRO_ENSG00000008869.12	1000	-	36981489	37083414	103,169,207	36	900,214,152,228,267,145,128,255,238,180,69,182,252,240,145,170,190,160,191,106,176,164,110,100,153,112,251,156,250,158,172,150,109,212,148,104,	0,7751,9753,19691,21411,22647,24737,26155,27716,32946,38914,39760,47028,47786,51734,56960,59434,60238,68758,72607,75545,76422,77556,77993,79686,81044,83845,84860,87786,89335,91215,94590,96016,98225,102394,103374,
chr2	37099209	37156980	1324-1_ENST00000233057.9_PRO_ENSG00000055332.19	1000	-	37107272	37147806	103,169,207	17	8186,54,102,129,181,159,123,63,35,94,77,127,149,121,135,167,73,	0,8264,9984,15521,20749,23296,27079,36274,37773,39060,39299,40421,42343,47643,48478,49647,57698,
chr2	37099209	37157192	1325-1_ENST00000681507.1_PRO_ENSG00000055332.19	1000	-	37107272	37147806	103,169,207	17	8186,54,102,129,181,159,123,63,35,94,77,127,149,121,135,83,285,	0,8264,9984,15521,20749,23296,27079,36274,37773,39060,39299,40421,42343,47643,48478,49647,57698,
chr2	37201611	37231596	1326-1_ENST00000234170.10_PRO_ENSG00000115816.15	1000	-	37201763	37231567	103,169,207	16	292,82,59,84,197,58,98,67,69,103,54,89,184,232,1493,185,	0,1172,1338,9387,10231,10723,12252,13274,14528,14704,15372,18773,20768,21558,25932,29800,
chr2	37344629	37373322	1327-1_ENST00000338415.8_PRO_ENSG00000115828.17	1000	+	37344731	37372827	103,169,207	7	222,147,279,177,100,117,641,	0,8159,14950,22602,25055,27726,28052,
chr2	37641943	37671642	1328-1_ENST00000295324.4_PRO_ENSG00000163171.8	1000	-	37645822	37646587	103,169,207	2	4879,217,	0,29482,
chr2	38293953	38377273	1329-1_ENST00000378954.9_PRO_ENSG00000119787.14	1000	-	38295993	38377260	103,169,207	13	2160,432,72,57,128,139,93,57,51,105,135,245,131,	0,4190,5302,6318,15425,16355,19197,20654,21330,24581,24931,49314,83189,
chr2	38561968	38602928	1330-1_ENST00000449105.8_PRO_ENSG00000143889.16	1000	-	38564181	38602626	103,169,207	13	2269,99,58,202,122,218,72,73,97,86,238,119,491,	0,6230,6417,7164,7835,11241,15492,19944,20103,21872,23675,29561,40469,
chr2	38666113	38734765	1331-1_ENST00000272252.10_PRO_ENSG00000143891.17	1000	+	38666161	38733565	103,169,207	7	238,155,207,82,142,175,1278,	0,9798,15166,23699,63442,65621,67374,
chr2	38743598	38751361	1332-1_ENST00000313117.11_PRO_ENSG00000115875.19	1000	-	38745132	38751256	103,169,207	8	1589,36,54,111,75,177,181,133,	0,2545,3095,4448,4980,5930,6415,7630,
chr2	38744894	38751361	1332-2_ENST00000313117.11-0_PRO_ENSG00000115875.19	1000	-	38745132	38751256	103,169,207	8	293,36,54,111,75,177,181,133,	0,1249,1799,3152,3684,4634,5119,6334,
chr2	38743598	38751494	1333-1_ENST00000446327.6_PRO_ENSG00000115875.19	1000	-	38745132	38751256	103,169,207	7	1589,54,111,75,177,181,266,	0,3095,4448,4980,5930,6415,7630,
chr2	38744894	38751361	1333-2_ENST00000446327.6-0_PRO_ENSG00000115875.19	1000	-	38745132	38751256	103,169,207	7	293,54,111,75,177,181,133,	0,1799,3152,3684,4634,5119,6334,
chr2	38778209	38781965	1334-1_ENST00000281950.8-0_PRO_ENSG00000152147.11	1000	+	38778990	38781892	103,169,207	3	72,147,449,	0,762,3307,
chr2	38778209	38785002	1334-2_ENST00000281950.8_PRO_ENSG00000152147.11	1000	+	38778990	38781892	103,169,207	3	72,147,3486,	0,762,3307,
chr2	38875961	38882707	1335-1_ENST00000340556.11_PRO_ENSG00000188010.15	1000	+	38876052	38882515	103,169,207	5	149,51,107,137,295,	0,4217,4638,5480,6451,
chr2	38981548	39121051	1336-1_ENST00000402219.8_PRO_ENSG00000115904.14	1000	-	38985823	39120422	103,169,207	23	4767,119,45,265,117,173,118,163,120,223,104,123,82,656,128,99,111,144,210,165,132,126,716,	0,5924,7721,13574,15373,15704,24863,25482,29035,30577,31911,32318,33216,41021,42461,53663,53841,69595,73065,75153,77124,86079,138787,
chr2	39437424	39475339	1337-1_ENST00000445520.6_NGO_ENSG00000231312.7	1000	+	39437424	39437424	0,0,0	4	111,93,69,813,	0,16414,16872,37102,
chr2	39736060	39779258	1338-1_ENST00000505747.6_PRO_ENSG00000138050.15	1000	-	39736734	39779239	103,169,207	10	999,109,115,72,88,53,78,410,136,145,	0,8309,19234,19828,25270,29996,32363,33649,35444,43053,
chr2	42048020	42058517	1339-1_ENST00000294964.6_PRO_ENSG00000162878.13	1000	+	42048199	42057688	103,169,207	7	818,123,272,80,108,174,915,	0,5218,6015,6920,7265,9200,9582,
chr2	42169352	42332548	1340-1_ENST00000318522.10_PRO_ENSG00000143924.19	1000	+	42169611	42330207	103,169,207	23	284,183,130,174,129,26,124,150,70,111,96,135,136,152,126,132,68,89,98,88,99,131,2815,	0,76152,87148,91768,93825,95353,111497,113470,115281,116916,118874,125772,126028,131888,133751,133962,135131,146609,148074,156114,156801,159533,160381,
chr2	42349337	42361217	1341-1_ENST00000234301.3_PRO_ENSG00000115944.15	1000	-	42351218	42361161	103,169,207	3	2022,132,128,	0,3874,11752,
chr2	42568516	42709544	1342-1_ENST00000407270.7_PRO_ENSG00000057935.14	1000	+	42568745	42709119	103,169,207	14	257,68,94,127,64,118,103,100,189,75,59,125,152,671,	0,1920,10590,40941,71656,75610,87683,91246,113884,127248,129259,135677,139386,140357,
chr2	42568674	42709544	1343-1_ENST00000406911.5_PRO_ENSG00000057935.14	1000	+	42568745	42709119	103,169,207	14	99,68,94,127,64,118,103,100,189,75,59,122,152,671,	0,1762,10432,40783,71498,75452,87525,91088,113726,127090,129101,135522,139228,140199,
chr2	43222401	43226606	1344-1_ENST00000282388.4_PRO_ENSG00000152518.8	1000	-	43224318	43226315	103,169,207	2	3351,342,	0,3863,
chr2	43774038	43810010	1345-1_ENST00000260605.12_PRO_ENSG00000138036.18	1000	+	43774138	43809767	103,169,207	13	108,118,35,70,89,187,69,78,77,71,98,93,306,	0,2743,9481,13142,15594,20418,21851,22679,26802,27600,30603,31115,35666,
chr2	43774081	43809997	1346-1_ENST00000605786.5_PRO_ENSG00000138036.18	1000	+	43774138	43809767	103,169,207	13	65,118,35,70,89,187,72,78,77,71,98,93,293,	0,2700,9438,13099,15551,20375,21805,22636,26759,27557,30560,31072,35623,
chr2	43886223	43995989	1347-1_ENST00000260665.12_PRO_ENSG00000138095.20	1000	-	43888599	43995947	103,169,207	38	2433,143,85,75,116,140,205,89,127,109,143,91,69,107,125,208,86,131,114,45,78,107,58,28,67,94,119,108,106,146,145,127,87,59,122,123,197,191,	0,3510,8321,10410,12995,13242,15096,19468,26208,31801,32032,38843,39669,47966,48530,57463,59108,59889,61033,61507,61898,62188,63378,64349,71161,74317,77364,87383,87571,87926,88390,88867,89919,90770,90931,93602,96014,109575,
chr2	44168874	44231472	1348-1_ENST00000282412.9_PRO_ENSG00000138032.21	1000	+	44201199	44230718	103,169,207	6	400,860,118,112,58,1060,	0,32311,40335,49092,49605,61538,
chr2	44317606	44361494	1349-1_ENST00000409411.6_PRO_ENSG00000138078.16	1000	-	44321355	44346342	103,169,207	14	3839,74,124,150,217,176,198,186,217,136,207,67,123,115,	0,4220,5124,5655,9105,11330,14852,20744,21540,24810,26138,26913,28661,43773,
chr2	45005181	45009452	1350-1_ENST00000303077.7_PRO_ENSG00000170577.8	1000	-	45006169	45009110	103,169,207	2	1304,902,	0,3369,
chr2	45388679	45611267	1351-1_ENST00000263736.5_PRO_ENSG00000068784.13	1000	-	45389309	45605441	103,169,207	21	920,185,180,177,107,83,92,108,91,158,108,104,136,97,139,118,167,387,181,80,49,	0,4265,24434,29685,31108,88313,99560,158052,158842,162445,164943,173973,184527,185947,191195,193013,196928,210769,213223,216682,222539,
chr2	45651344	45843034	1352-1_ENST00000421201.1_NST_ENSG00000171132.14	1000	+	45652100	45843034	0,0,0	3	359,545,35,	0,559,191655,
chr2	46297406	46386697	1353-1_ENST00000263734.5_PRO_ENSG00000116016.14	1000	+	46297911	46384660	103,169,207	16	531,191,152,85,119,206,107,148,215,194,111,491,127,115,174,2189,	0,49466,58744,59317,63231,63478,72420,78283,79132,80487,81250,82820,84189,84568,85018,87102,
chr2	46542489	46584688	1354-1_ENST00000238738.9_PRO_ENSG00000119729.12	1000	+	46543046	46581083	103,169,207	5	699,59,165,96,3761,	0,1264,33597,34071,38438,
chr2	46580936	46617041	1355-1_ENST00000281382.11_PRO_ENSG00000151665.13	1000	-	46581477	46615164	103,169,207	6	655,109,117,92,249,72,	0,11538,31291,32757,34000,36033,
chr2	46581284	46617055	1355-2_ENST00000281382.11-0_PRO_ENSG00000151665.13	1000	-	46581477	46615164	103,169,207	6	307,109,117,92,249,86,	0,11190,30943,32409,33652,35685,
chr2	46581284	46617051	1356-1_ENST00000306465.8_PRO_ENSG00000151665.13	1000	-	46588104	46615164	103,169,207	7	307,105,109,117,92,249,82,	0,6790,11190,30943,32409,33652,35685,
chr2	46617214	46624463	1357-1_ENST00000238892.4-0_PRO_ENSG00000119878.6	1000	+	46617282	46624227	103,169,207	5	84,66,55,104,301,	0,1558,2412,6549,6948,
chr2	46617214	46630176	1357-2_ENST00000238892.4_PRO_ENSG00000119878.6	1000	+	46617282	46624227	103,169,207	5	84,66,55,104,6014,	0,1558,2412,6549,6948,
chr2	46699294	46763129	1358-1_ENST00000394861.3_PRO_ENSG00000171150.9	1000	+	46758530	46760141	103,169,207	2	155,4611,	0,59224,
chr2	46901873	46915806	1359-1_ENST00000319466.9_PRO_ENSG00000180398.13	1000	-	46905462	46909171	103,169,207	4	3721,160,155,84,	0,5936,7149,13849,
chr2	46905244	46915789	1359-2_ENST00000319466.9-0_PRO_ENSG00000180398.13	1000	-	46905462	46909171	103,169,207	4	350,160,155,67,	0,2565,3778,10478,
chr2	46907528	46915791	1360-1_ENST00000477791.5_PRO_ENSG00000180398.13	1000	-	46907668	46909171	103,169,207	3	441,155,69,	0,1494,8194,
chr2	46941223	47074048	1361-1_ENST00000319190.11-0_PRO_ENSG00000068724.17	1000	+	46941541	47073923	103,169,207	20	502,164,169,131,116,79,158,64,138,84,105,118,58,73,161,117,98,135,203,347,	0,9139,15615,33749,37568,52226,53133,53912,64698,65417,70107,80638,82184,83063,88000,105091,108725,110522,119545,132478,
chr2	46941223	47076123	1361-2_ENST00000319190.11_PRO_ENSG00000068724.17	1000	+	46941541	47073923	103,169,207	20	502,164,169,131,116,79,158,64,138,84,105,118,58,73,161,117,98,135,203,2422,	0,9139,15615,33749,37568,52226,53133,53912,64698,65417,70107,80638,82184,83063,88000,105091,108725,110522,119545,132478,
chr2	47160083	47176511	1362-1_ENST00000652974.1_PRO_ENSG00000143933.19	1000	-	47160775	47176443	103,169,207	6	721,136,107,144,31,71,	0,1639,2202,2435,10650,16357,
chr2	47403155	47483223	1363-1_ENST00000233146.7_PRO_ENSG00000095002.15	1000	+	47403191	47482949	103,169,207	16	247,155,279,147,150,134,200,110,124,151,98,246,205,248,176,445,	0,5245,6938,9258,11113,13140,26586,42392,59875,63502,67809,71869,73211,75116,77540,79623,
chr2	47783144	47806953	1364-1_ENST00000234420.11_PRO_ENSG00000116062.17	1000	+	47783233	47806860	103,169,207	10	349,197,170,2545,266,118,90,155,200,175,	0,7782,12749,15466,20275,21765,22473,23059,23307,23634,
chr2	48440765	48515386	1365-1_ENST00000294952.13_PRO_ENSG00000162869.16	1000	+	48440953	48514744	103,169,207	22	245,69,147,102,165,59,95,53,150,102,89,137,93,128,153,93,243,33,117,99,129,672,	0,10242,13829,17360,18988,19329,20372,24171,24727,30321,30513,33917,39158,45865,50252,54913,57727,64798,66503,69249,70574,73949,
chr2	53669979	53786953	1366-1_ENST00000263634.8_PRO_ENSG00000115239.24	1000	-	53670502	53765572	103,169,207	10	711,131,258,198,178,136,113,159,209,133,	0,23904,30291,44404,46586,58732,59478,80803,95397,116841,
chr2	53670318	53786944	1366-2_ENST00000263634.8-0_PRO_ENSG00000115239.24	1000	-	53670502	53765572	103,169,207	10	372,131,258,198,178,136,113,159,209,124,	0,23565,29952,44065,46247,58393,59139,80464,95058,116502,
chr2	53787043	53818796	1367-1_ENST00000185150.9_PRO_ENSG00000068912.14	1000	+	53787210	53817969	103,169,207	14	329,105,81,78,64,35,224,130,162,60,125,78,76,899,	0,7301,8889,10471,10688,12003,14353,14669,21255,22170,25905,27499,27816,30854,
chr2	54115503	54305300	1368-1_ENST00000394666.7_PRO_ENSG00000170634.13	1000	+	54115614	54304802	103,169,207	4	253,17,110,613,	0,19949,23135,189184,
chr2	54662900	54669674	1369-1_ENST00000467371.1_NGO_ENSG00000115306.16	1000	+	54662900	54662900	0,0,0	4	1791,174,43,1324,	0,3014,4703,5450,
chr2	54972188	55050544	1370-1_ENST00000317610.11_PRO_ENSG00000115310.18	1000	-	54973155	55050300	103,169,207	7	1010,59,47,70,139,208,800,	0,1374,1632,2506,10326,15302,77556,
chr2	55232693	55235609	1371-1_ENST00000404735.1_PRO_ENSG00000143947.15	1000	+	55232824	55235577	103,169,207	5	179,55,86,132,182,	0,669,1425,2137,2734,
chr2	55232687	55235853	1372-1_ENST00000272317.11_PRO_ENSG00000143947.15	1000	+	55232824	55235577	103,169,207	6	21,65,55,86,132,426,	0,120,675,1431,2143,2740,
chr2	55236594	55269231	1373-1_ENST00000263629.9_PRO_ENSG00000085760.15	1000	-	55236647	55263858	103,169,207	16	226,141,165,141,253,205,125,140,177,161,172,112,226,67,162,63,	0,693,3416,6345,6821,7434,9742,12800,15882,17446,18059,25721,27045,30974,31983,32574,
chr2	55236620	55263868	1374-1_ENST00000394600.7_PRO_ENSG00000085760.15	1000	-	55236647	55263858	103,169,207	13	200,141,165,141,253,205,125,140,177,161,172,112,229,	0,667,3390,6319,6795,7408,9716,12774,15856,17420,18033,25695,27019,
chr2	55519717	55545079	1375-1_ENST00000349456.9_PRO_ENSG00000163001.12	1000	+	55519801	55545008	103,169,207	10	199,65,102,115,88,52,103,137,150,173,	0,2384,4003,9160,14155,15994,17765,24220,24502,25189,
chr2	55547291	55617622	1376-1_ENST00000616407.2_PRO_ENSG00000275052.5	1000	-	55549910	55617285	103,169,207	17	2715,194,185,140,170,159,42,96,103,132,117,117,78,624,99,56,479,	0,11483,17021,17610,20902,26327,30023,30955,32387,34275,37759,39326,41587,51124,56686,68159,69852,
chr2	55548377	55617608	1377-1_ENST00000616288.4_PRO_ENSG00000275052.5	1000	-	55549910	55617285	103,169,207	16	1629,194,185,140,170,159,42,103,132,117,117,78,624,99,56,465,	0,10397,15935,16524,19816,25241,28937,31301,33189,36673,38240,40501,50038,55600,67073,68766,
chr2	55634060	55693844	1378-1_ENST00000447944.7_PRO_ENSG00000138035.15	1000	-	55636236	55693823	103,169,207	28	2332,48,79,56,107,84,84,64,72,107,54,90,67,37,71,103,97,58,52,187,114,48,64,50,106,75,61,182,	0,3491,6566,9097,9258,10576,11288,12198,12354,13286,20839,22070,22244,26096,27895,32930,33801,37258,37934,38832,45621,46651,46794,49724,50882,52309,53584,59602,
chr2	55865966	55923782	1379-1_ENST00000355426.8_PRO_ENSG00000115380.20	1000	-	55867072	55922440	103,169,207	12	1268,196,124,120,120,120,123,387,49,88,41,72,	0,4753,5033,8979,10656,11779,15645,51698,52252,56393,56932,57744,
chr2	55866611	55923782	1379-2_ENST00000355426.8-0_PRO_ENSG00000115380.20	1000	-	55867072	55922440	103,169,207	12	623,196,124,120,120,120,123,387,49,88,41,72,	0,4108,4388,8334,10011,11134,15000,51053,51607,55748,56287,57099,
chr2	55865966	55924139	1380-1_ENST00000394555.6_PRO_ENSG00000115380.20	1000	-	55867072	55922440	103,169,207	11	1268,196,124,120,120,120,123,387,49,88,429,	0,4753,5033,8979,10656,11779,15645,51698,52252,56393,57744,
chr2	55866611	55923797	1380-2_ENST00000394555.6-0_PRO_ENSG00000115380.20	1000	-	55867072	55922440	103,169,207	11	623,196,124,120,120,120,123,387,49,88,87,	0,4108,4388,8334,10011,11134,15000,51053,51607,55748,57099,
chr2	58046805	58159871	1381-1_ENST00000340157.9_PRO_ENSG00000028116.18	1000	+	58048831	58159693	103,169,207	13	63,141,50,70,88,106,93,133,121,59,167,159,523,	0,2021,37283,38075,39533,41535,42825,76295,85002,88335,92860,99510,112543,
chr2	58159246	58241325	1382-1_ENST00000233741.9_PRO_ENSG00000115392.12	1000	-	58159764	58241313	103,169,207	14	554,72,117,82,46,84,151,69,97,101,57,61,59,108,	0,861,2275,3619,3782,4187,6477,39347,44883,62695,67481,70567,72807,81971,
chr2	58159246	58241350	1383-1_ENST00000402135.7_PRO_ENSG00000115392.12	1000	-	58159764	58241313	103,169,207	14	554,72,117,82,46,84,151,84,97,101,57,61,59,133,	0,861,2275,3619,3782,4187,6477,39332,44883,62695,67481,70567,72807,81971,
chr2	61017719	61051990	1384-1_ENST00000295030.6_PRO_ENSG00000162928.9	1000	+	61017759	61048770	103,169,207	4	132,695,126,3519,	0,13699,28006,30752,
chr2	61145067	61164808	1385-1_ENST00000426997.5_PRO_ENSG00000237651.8	1000	+	61163058	61164527	103,169,207	4	129,114,181,455,	0,17774,17984,19286,
chr2	61477848	61538356	1386-1_ENST00000401558.7_PRO_ENSG00000082898.19	1000	-	61478819	61533897	103,169,207	25	1118,97,160,135,169,195,107,184,135,164,157,182,139,198,159,129,120,49,182,45,62,73,102,132,795,	0,3336,4531,5108,6088,7919,10316,10739,12793,14186,14476,14718,15066,16045,17606,19030,20824,21016,21864,24147,24400,44762,48571,55923,59713,
chr2	61868084	61888656	1387-1_ENST00000394440.8_PRO_ENSG00000115484.15	1000	-	61868691	61888507	103,169,207	14	622,114,235,131,111,97,140,133,122,143,109,90,53,276,	0,1355,3997,4373,4917,5112,8010,8835,9308,10784,12201,15374,16935,20296,
chr2	61905646	62136247	1388-1_ENST00000311832.5_PRO_ENSG00000173163.10	1000	+	61905678	62135941	103,169,207	3	212,282,417,	0,95054,230184,
chr2	62196114	62224731	1389-1_ENST00000301998.5_PRO_ENSG00000170340.11	1000	+	62222220	62223414	103,169,207	2	241,2520,	0,26097,
chr2	63588962	63607197	1390-2_ENST00000233114.13_PRO_ENSG00000014641.21	1000	+	63589043	63606987	103,169,207	9	84,99,97,176,123,177,114,90,336,	0,5525,6460,8436,10207,15733,16317,16976,17899,
chr2	63840968	63891560	1391-1_ENST00000394417.7_PRO_ENSG00000169764.16	1000	+	63856319	63891227	103,169,207	10	264,128,108,186,134,298,198,243,105,441,	0,15337,16860,41497,42991,44620,45372,46433,49112,50151,
chr2	63841895	63891560	1392-1_ENST00000337130.10_PRO_ENSG00000169764.16	1000	+	63842185	63891227	103,169,207	10	309,128,108,186,134,298,198,243,105,441,	0,14410,15933,40570,42064,43693,44445,45506,48185,49224,
chr2	63892145	64019072	1393-1_ENST00000409558.8_PRO_ENSG00000143952.20	1000	-	63893429	63983999	103,169,207	23	1390,95,108,81,122,88,106,64,113,182,130,341,97,56,108,127,386,132,35,79,206,156,135,	0,5350,7328,20199,20394,21077,22036,24754,27737,28300,29060,41527,50319,52454,55237,56891,69912,73689,76811,80020,89500,91718,126792,
chr2	63892149	64019428	1394-1_ENST00000272322.9_PRO_ENSG00000143952.20	1000	-	63893429	63983999	103,169,207	23	1386,95,108,81,122,88,106,64,113,182,130,341,97,56,108,127,386,132,35,79,242,156,491,	0,5346,7324,20195,20390,21073,22032,24750,27733,28296,29056,41523,50315,52450,55233,56887,69908,73685,76807,80016,89496,91714,126788,
chr2	64454161	64461381	1395-1_ENST00000238875.10_PRO_ENSG00000119862.13	1000	+	64454545	64458428	103,169,207	5	420,72,89,178,3097,	0,1182,1427,2126,4123,
chr2	64989398	65023865	1396-1_ENST00000234256.4_PRO_ENSG00000115902.11	1000	+	64989643	65021146	103,169,207	8	772,43,63,167,234,195,135,2954,	0,12049,14554,21198,27041,28672,29146,31513,
chr2	65056415	65087004	1397-1_ENST00000377990.7_PRO_ENSG00000011523.14	1000	+	65069444	65082705	103,169,207	7	113,403,1527,123,97,174,3366,	0,12983,15038,17866,21452,26120,27223,
chr2	65086853	65130106	1398-1_ENST00000409784.8_PRO_ENSG00000138069.18	1000	-	65088492	65129915	103,169,207	6	1837,132,96,96,73,214,	0,2085,4129,11117,17880,43039,
chr2	65087870	65130106	1398-2_ENST00000409784.8-0_PRO_ENSG00000138069.18	1000	-	65088492	65129915	103,169,207	6	820,132,96,96,73,214,	0,1068,3112,10100,16863,42022,
chr2	65227830	65271253	1399-1_ENST00000260641.10_PRO_ENSG00000138071.14	1000	+	65227909	65268734	103,169,207	9	127,111,216,73,137,150,146,133,2690,	0,12021,18693,23196,25897,27714,33416,37212,40733,
chr2	65310850	65432599	1400-1_ENST00000356388.9_PRO_ENSG00000198369.10	1000	-	65313500	65431987	103,169,207	6	3319,150,65,169,178,638,	0,5883,21136,23754,33868,121111,
chr2	68041129	68062983	1401-1_ENST00000355848.7_PRO_ENSG00000197223.12	1000	-	68042888	68047310	103,169,207	5	1924,56,67,147,39,	0,4858,5214,6043,21815,
chr2	68041129	68063004	1402-1_ENST00000410067.8_PRO_ENSG00000197223.12	1000	-	68042888	68047310	103,169,207	5	1924,56,67,147,47,	0,4858,5214,6043,21828,
chr2	68129804	68157527	1403-1_ENST00000295121.11_PRO_ENSG00000243667.7	1000	-	68131237	68157443	103,169,207	8	1641,98,135,116,102,131,101,267,	0,4897,7494,8937,11889,14780,17662,27456,
chr2	68157887	68176238	1404-1_ENST00000263657.7_PRO_ENSG00000115946.8	1000	+	68157934	68174802	103,169,207	7	254,150,84,61,118,71,1504,	0,492,3795,4377,4658,15459,16847,
chr2	68178856	68252532	1405-1_ENST00000234310.8_PRO_ENSG00000221823.11	1000	-	68180962	68252127	103,169,207	6	2154,185,60,177,40,408,	0,7611,8398,9657,38235,73268,
chr2	68284170	68319400	1406-1_ENST00000409559.7_PRO_ENSG00000119865.9	1000	-	68284427	68319400	103,169,207	3	314,151,179,	0,32986,35051,
chr2	68293009	68319949	1407-1_ENST00000263655.4_PRO_ENSG00000119865.9	1000	-	68293861	68319400	103,169,207	3	1017,151,728,	0,24147,26212,
chr2	69013305	69146401	1408-1_ENST00000409829.7_PRO_ENSG00000169604.21	1000	+	69013499	69145376	103,169,207	13	346,72,72,82,34,80,69,81,61,99,70,79,1076,	0,26738,31436,57341,58448,59716,62284,64102,77553,89536,109711,111259,132020,
chr2	69013356	69103444	1409-1_ENST00000463335.2_PRO_ENSG00000169604.21	1000	+	69013499	69103032	103,169,207	10	295,72,72,82,34,80,69,81,61,603,	0,26687,31385,57290,58397,59665,62233,64051,77502,89485,
chr2	69013499	69135169	1410-1_ENST00000482235.2_PRO_ENSG00000169604.21	1000	+	69013499	69135087	103,169,207	13	152,72,72,82,34,80,69,81,61,99,70,79,175,	0,26544,31242,57147,58254,59522,62090,63908,77359,89342,109517,111065,121495,
chr2	69319779	69387248	1411-1_ENST00000361060.5_PRO_ENSG00000198380.13	1000	-	69326188	69387071	103,169,207	19	6454,162,168,128,115,158,121,98,96,164,106,80,62,135,59,126,108,108,184,	0,7134,8491,9517,9904,18118,18665,22372,26124,28391,30298,34709,36716,38549,39488,43765,50221,54226,67285,
chr2	69326101	69387227	1411-2_ENST00000361060.5-0_PRO_ENSG00000198380.13	1000	-	69326188	69387071	103,169,207	19	132,162,168,128,115,158,121,98,96,164,106,80,62,135,59,126,108,108,163,	0,812,2169,3195,3582,11796,12343,16050,19802,22069,23976,28387,30394,32227,33166,37443,43899,47904,60963,
chr2	69396125	69437435	1412-1_ENST00000410022.7_PRO_ENSG00000169599.13	1000	-	69396245	69437422	103,169,207	8	165,175,61,115,67,136,104,75,	0,4238,9896,19059,23412,27456,35776,41235,
chr2	69643092	69643845	1413-1_ENST00000492192.1_NGO_ENSG00000115977.21	1000	-	69643092	69643092	0,0,0	2	182,271,	0,482,
chr2	69742131	69825781	1414-1_ENST00000394295.6-0_PRO_ENSG00000196975.16	1000	+	69781565	69825515	103,169,207	13	44,55,88,95,114,91,80,57,94,96,59,123,326,	0,39388,45922,62401,64253,65774,68462,70521,73969,76467,77148,78567,83324,
chr2	69742133	69827112	1414-2_ENST00000394295.6_PRO_ENSG00000196975.16	1000	+	69781565	69825515	103,169,207	13	42,55,88,95,114,91,80,57,94,96,59,123,1657,	0,39386,45920,62399,64251,65772,68460,70519,73967,76465,77146,78565,83322,
chr2	69829659	69881384	1415-1_ENST00000282570.4_PRO_ENSG00000087338.5	1000	+	69829892	69879004	103,169,207	14	493,124,97,98,113,66,85,91,138,70,76,146,88,2476,	0,7887,9797,11282,13489,14471,17883,19992,25163,31618,35240,40059,42085,49249,
chr2	69893955	69905236	1416-1_ENST00000244227.8_PRO_ENSG00000124380.11	1000	+	69893984	69904308	103,169,207	6	63,121,113,80,65,983,	0,1138,2480,3421,9225,10298,
chr2	70124035	70125317	1417-1_ENST00000414141.1_NGO_ENSG00000231327.1	1000	-	70124035	70124035	0,0,0	2	390,272,	0,1010,
chr2	70149897	70181995	1418-1_ENST00000420306.1_PRO_ENSG00000115998.8	1000	-	70150355	70181985	103,169,207	8	667,163,101,108,105,105,111,833,	0,10727,15194,15630,19659,25775,29634,31265,
chr2	70209443	70248628	1419-1_ENST00000433529.7_PRO_ENSG00000116001.17	1000	-	70212718	70248430	103,169,207	13	3402,146,124,85,96,109,76,88,33,55,99,97,224,	0,4905,5927,6764,6960,7442,15110,18291,19615,19820,21312,26635,38961,
chr2	70209443	70248660	1420-1_ENST00000415783.6_PRO_ENSG00000116001.17	1000	-	70212718	70248430	103,169,207	12	3402,146,124,85,96,109,76,88,55,99,97,256,	0,4905,5927,6764,6960,7442,15110,18291,19820,21312,26635,38961,
chr2	70210203	70248580	1421-1_ENST00000282574.8_PRO_ENSG00000116001.17	1000	-	70212718	70248430	103,169,207	13	2642,143,124,85,96,109,76,88,33,55,99,97,176,	0,4145,5167,6004,6200,6682,14350,17531,18855,19060,20552,25875,38201,
chr2	70258136	70281185	1422-1_ENST00000433351.7_PRO_ENSG00000116005.12	1000	+	70258164	70277392	103,169,207	6	140,207,175,212,153,4452,	0,1223,3075,16822,17377,18597,
chr2	70281506	70293719	1423-1_ENST00000272348.7_PRO_ENSG00000143977.14	1000	-	70281633	70293649	103,169,207	4	178,125,23,102,	0,6561,7843,12111,
chr2	70295974	70302090	1424-1_ENST00000037869.7_PRO_ENSG00000035141.8	1000	-	70297288	70302011	103,169,207	3	1503,141,166,	0,4865,5950,
chr2	70297269	70302012	1424-2_ENST00000037869.7-0_PRO_ENSG00000035141.8	1000	-	70297288	70302011	103,169,207	3	208,141,88,	0,3570,4655,
chr2	70900575	70933446	1425-1_ENST00000234392.3_PRO_ENSG00000116035.4	1000	+	70900621	70933204	103,169,207	3	293,188,680,	0,20522,32191,
chr2	70941826	70948610	1426-1_ENST00000422761.1_NGO_ENSG00000239322.1	1000	-	70941826	70941826	0,0,0	3	607,138,384,	0,5707,6400,
chr2	70985941	70994873	1427-1_ENST00000272438.9_PRO_ENSG00000144043.12	1000	-	70988599	70994757	103,169,207	6	2774,103,68,154,80,186,	0,2973,3807,5888,7754,8746,
chr2	70988120	70994873	1427-2_ENST00000272438.9-0_PRO_ENSG00000144043.12	1000	-	70988599	70994757	103,169,207	6	595,103,68,154,80,186,	0,794,1628,3709,5575,6567,
chr2	71068277	71078868	1428-1_ENST00000613852.4_PRO_ENSG00000124357.13	1000	+	71068545	71078508	103,169,207	10	435,85,99,142,111,113,88,98,79,551,	0,2224,2463,3408,4363,5204,7277,8326,9280,10040,
chr2	71068300	71078868	1428-2_ENST00000455662.6_PRO_ENSG00000124357.13	1000	+	71068545	71078508	103,169,207	10	412,85,99,142,111,113,88,98,79,551,	0,2201,2440,3385,4340,5181,7254,8303,9257,10017,
chr2	71068646	71078639	1428-3_ENST00000244204.11-0_PRO_ENSG00000124357.13	1000	+	71068683	71078508	103,169,207	10	66,85,99,142,111,113,88,98,79,322,	0,1855,2094,3039,3994,4835,6908,7957,8911,9671,
chr2	71068647	71079808	1428-4_ENST00000244204.11_PRO_ENSG00000124357.13	1000	+	71068683	71078508	103,169,207	10	65,85,99,142,111,113,88,98,79,1491,	0,1854,2093,3038,3993,4834,6907,7956,8910,9670,
chr2	71109686	71130229	1429-1_ENST00000244217.6_PRO_ENSG00000124370.11	1000	-	71109969	71130219	103,169,207	3	436,338,50,	0,14519,20493,
chr2	71124205	71130214	1430-1_ENST00000494660.6_NST_ENSG00000124370.11	1000	-	71124205	71124298	0,0,0	2	338,498,	0,5511,
chr2	71130633	71150101	1431-1_ENST00000244230.7_PRO_ENSG00000124383.9	1000	+	71130665	71150015	103,169,207	11	121,679,158,172,142,68,138,111,108,231,236,	0,2264,3314,3992,7856,9161,10598,13794,17365,18589,19232,
chr2	72887407	72892158	1432-1_ENST00000234454.6_PRO_ENSG00000116096.6	1000	+	72887432	72891537	103,169,207	3	329,291,812,	0,906,3939,
chr2	72942035	73071712	1433-1_ENST00000272433.7_PRO_ENSG00000144040.13	1000	-	72945021	73071705	103,169,207	14	3064,118,86,116,91,66,57,54,26,55,27,78,69,109,	0,19095,26412,29534,46222,56913,58395,59489,78203,80486,81152,98818,116492,129568,
chr2	73073381	73113018	1434-1_ENST00000258098.6_PRO_ENSG00000135631.17	1000	-	73075520	73112777	103,169,207	5	2343,190,700,437,672,	0,2611,14668,15497,38965,
chr2	73214244	73227221	1435-1_ENST00000389501.9_PRO_ENSG00000135632.12	1000	+	73214266	73225946	103,169,207	13	118,109,140,122,70,105,63,71,107,57,95,71,1426,	0,4616,5806,6416,6920,7581,8510,8791,9181,9702,10621,11386,11551,
chr2	73228009	73233239	1436-1_ENST00000258083.3_PRO_ENSG00000135617.4	1000	-	73228453	73233160	103,169,207	5	565,168,110,101,146,	0,785,1451,2103,5084,
chr2	73234307	73253005	1437-1_ENST00000258091.10_PRO_ENSG00000135624.16	1000	+	73234378	73252861	103,169,207	12	77,154,107,126,53,172,165,189,98,133,207,366,	0,5335,6129,8696,9689,10236,13454,14683,15511,15998,16918,18332,
chr2	73729872	73737345	1438-1_ENST00000272424.11_PRO_ENSG00000144034.16	1000	-	73729942	73734569	103,169,207	5	157,177,123,163,44,	0,687,2290,4556,7429,
chr2	73762183	73780157	1439-1_ENST00000272444.7_PRO_ENSG00000144048.10	1000	-	73762660	73780115	103,169,207	9	676,177,76,47,61,124,132,76,284,	0,4234,4644,4977,7081,11616,12729,16117,17690,
chr2	73828915	73867168	1440-1_ENST00000339566.7_PRO_ENSG00000124356.17	1000	+	73830856	73862259	103,169,207	10	81,215,76,96,367,125,138,113,100,4966,	0,1929,15897,16251,18471,20447,21460,30338,31136,33287,
chr2	73828966	73867152	1441-1_ENST00000683434.1_PRO_ENSG00000124356.17	1000	+	73830856	73862259	103,169,207	10	30,215,76,96,364,125,138,113,100,4950,	0,1878,15846,16200,18423,20396,21409,30287,31085,33236,
chr2	73828986	73867152	1442-1_ENST00000394073.6_PRO_ENSG00000124356.17	1000	+	73830856	73862259	103,169,207	11	84,106,215,76,96,367,125,138,113,100,4950,	0,418,1858,15826,16180,18400,20376,21389,30267,31065,33216,
chr2	73893007	73919865	1443-1_ENST00000345517.8_PRO_ENSG00000163017.14	1000	+	73901311	73919575	103,169,207	9	44,162,129,111,85,162,192,182,434,	0,8268,9352,15665,16047,20477,21672,23576,26424,
chr2	73926825	73958959	1444-1_ENST00000629438.2_PTC_ENSG00000114956.20	1000	+	73926910	73946846	239,138,98	6	227,188,148,116,100,250,	0,19893,23759,30299,31320,31884,
chr2	73926825	73958961	1445-1_ENST00000348222.3_PRO_ENSG00000114956.20	1000	+	73926910	73958736	103,169,207	5	227,113,188,100,252,	0,12084,19893,31320,31884,
chr2	73926874	73958946	1446-1_ENST00000418996.5_PTC_ENSG00000114956.20	1000	+	73926910	73946846	239,138,98	4	178,188,100,237,	0,19844,31271,31835,
chr2	73926879	73958946	1447-1_ENST00000264093.9_PRO_ENSG00000114956.20	1000	+	73926910	73958736	103,169,207	7	173,113,188,148,116,100,237,	0,12030,19839,23705,30245,31266,31830,
chr2	74135399	74147912	1448-1_ENST00000327428.10_PRO_ENSG00000163170.12	1000	-	74135592	74147874	103,169,207	4	259,89,115,92,	0,6872,9789,12421,
chr2	74135414	74147905	1449-1_ENST00000295326.4_PRO_ENSG00000163170.12	1000	-	74135521	74147874	103,169,207	3	244,115,85,	0,9774,12406,
chr2	74148006	74151024	1450-1_ENST00000655044.1_NGO_ENSG00000225439.3	1000	+	74148006	74148006	0,0,0	2	472,2327,	0,691,
chr2	74152527	74178879	1451-1_ENST00000396049.5_PRO_ENSG00000114978.18	1000	-	74156567	74178674	103,169,207	6	4118,164,134,94,167,219,	0,6563,12690,14486,20058,26133,
chr2	74156083	74178879	1451-2_ENST00000396049.5-0_PRO_ENSG00000114978.18	1000	-	74156567	74178674	103,169,207	6	562,164,134,94,167,219,	0,3007,9134,10930,16502,22577,
chr2	74198612	74215525	1452-1_ENST00000489041.2_PRO_ENSG00000065911.13	1000	+	74207723	74214242	103,169,207	9	130,98,185,123,153,108,93,126,1447,	0,2769,7092,9091,9956,11329,12586,13128,15466,
chr2	74198614	74215279	1453-1_ENST00000394053.7-0_PRO_ENSG00000065911.13	1000	+	74198641	74214242	103,169,207	8	128,185,123,153,108,93,126,1201,	0,7090,9089,9954,11327,12584,13126,15464,
chr2	74198614	74217565	1453-2_ENST00000394053.7_PRO_ENSG00000065911.13	1000	+	74198641	74214242	103,169,207	8	128,185,123,153,108,93,126,3487,	0,7090,9089,9954,11327,12584,13126,15464,
chr2	74361156	74392087	1454-1_ENST00000409240.5_PRO_ENSG00000204843.13	1000	-	74361498	74378227	103,169,207	28	480,90,80,184,134,167,143,126,132,162,150,63,69,169,161,153,117,192,105,160,79,205,198,192,35,79,246,294,	0,895,1493,1837,2137,3918,4358,4736,5087,5302,5626,5888,6195,6539,6814,7571,7941,8143,8808,9029,9309,9464,9822,10380,16275,16491,16843,30637,
chr2	74421729	74425755	1455-1_ENST00000348227.4_PRO_ENSG00000005448.17	1000	+	74422153	74425701	103,169,207	10	87,223,63,67,54,128,101,163,75,186,	0,423,1140,1589,1748,2125,3145,3345,3687,3840,
chr2	74425835	74440583	1456-1_ENST00000305557.9_PRO_ENSG00000114993.17	1000	-	74426242	74439622	103,169,207	13	739,105,169,129,107,95,210,118,54,62,200,427,231,	0,1333,1588,2432,2795,3012,3992,4416,4629,4780,6631,13715,14517,
chr2	74425882	74440631	1457-1_ENST00000233330.6_PRO_ENSG00000114993.17	1000	-	74426242	74432627	103,169,207	12	692,105,169,129,107,95,210,118,54,62,200,279,	0,1286,1541,2385,2748,2965,3945,4369,4582,4733,6584,14470,
chr2	74455086	74457944	1458-1_ENST00000233331.12_PRO_ENSG00000115274.15	1000	+	74455116	74457864	103,169,207	5	88,193,119,170,611,	0,319,731,1016,2247,
chr2	74458437	74460881	1459-1_ENST00000233615.7_PRO_ENSG00000239779.7	1000	+	74458602	74460681	103,169,207	4	234,103,177,661,	0,1205,1435,1783,
chr2	74461056	74465382	1460-1_ENST00000448666.7_PRO_ENSG00000115275.14	1000	-	74461274	74465247	103,169,207	4	1956,197,227,487,	0,2133,3439,3839,
chr2	74461069	74463646	1461-1_ENST00000462189.1_PRO_ENSG00000115275.14	1000	-	74461274	74462963	103,169,207	2	1943,457,	0,2120,
chr2	74471981	74472680	1462-1_ENST00000258105.8_PRO_ENSG00000204822.7	1000	-	74472118	74472660	103,169,207	3	271,113,112,	0,376,587,
chr2	74472831	74482998	1463-1_ENST00000393965.8_PRO_ENSG00000135637.14	1000	-	74474545	74482837	103,169,207	9	1971,200,178,115,114,131,150,87,1182,	0,2084,2393,2780,7937,8124,8391,8620,8985,
chr2	74483080	74494559	1464-1_ENST00000233623.11_PRO_ENSG00000115282.21	1000	+	74483095	74493218	103,169,207	13	55,89,103,230,84,57,81,192,52,91,142,102,1638,	0,241,6944,7163,7575,8047,8214,8400,8923,9058,9223,9565,9841,
chr2	74497581	74502984	1465-1_ENST00000341396.2_PRO_ENSG00000179528.16	1000	-	74498168	74502859	103,169,207	2	737,149,	0,5254,
chr2	74505042	74507416	1466-1_ENST00000475863.5_NGO_ENSG00000115289.14	1000	-	74505042	74505042	0,0,0	8	148,81,87,34,106,72,153,375,	0,296,509,694,909,1138,1689,1999,
chr2	74505042	74507695	1467-1_ENST00000233630.11_PRO_ENSG00000115289.14	1000	-	74505142	74507668	103,169,207	9	148,81,87,34,106,72,153,106,120,	0,296,509,694,909,1138,1689,1999,2533,
chr2	74526651	74529706	1468-1_ENST00000377526.4_PRO_ENSG00000115307.17	1000	-	74526799	74529629	103,169,207	12	185,119,116,120,103,67,74,73,185,151,138,127,	0,289,596,819,1084,1288,1596,1765,2099,2480,2710,2928,
chr2	74529932	74533319	1469-1_ENST00000258080.8_PRO_ENSG00000115317.12	1000	+	74530006	74532985	103,169,207	8	580,205,195,33,106,70,96,500,	0,684,978,1406,1664,1923,2686,2887,
chr2	74533129	74553958	1470-1_ENST00000393937.6_PRO_ENSG00000115318.12	1000	-	74533605	74552634	103,169,207	12	550,112,137,116,244,163,168,155,181,164,325,83,	0,752,970,1186,1401,2162,2458,2866,3161,17055,19192,20746,
chr2	74554719	74557551	1471-1_ENST00000233668.10_PRO_ENSG00000115325.14	1000	+	74554754	74557114	103,169,207	5	95,300,94,185,1244,	0,434,855,1174,1588,
chr2	74554730	74557551	1472-1_ENST00000340004.6_PRO_ENSG00000115325.14	1000	+	74554754	74556387	103,169,207	4	84,300,94,1244,	0,423,844,1577,
chr2	74555131	74557513	1473-1_ENST00000464613.1_PRO_ENSG00000115325.14	1000	+	74555631	74557114	103,169,207	4	322,94,185,1206,	0,443,762,1176,
chr2	74654227	74683853	1474-1_ENST00000611975.4_PRO_ENSG00000135622.13	1000	+	74654376	74680209	103,169,207	13	294,152,60,94,120,152,179,148,223,110,161,59,4255,	0,2306,3337,8504,19229,19449,20270,20660,20934,21297,21521,25048,25371,
chr2	74654246	74683841	1475-1_ENST00000357877.7_PRO_ENSG00000135622.13	1000	+	74654376	74680209	103,169,207	14	275,152,60,99,94,120,152,179,148,223,110,161,59,4243,	0,2287,3318,3606,8485,19210,19430,20251,20641,20915,21278,21502,25029,25352,
chr2	74834126	74893359	1476-1_ENST00000290573.7_PRO_ENSG00000159399.10	1000	+	74834580	74890941	103,169,207	18	517,163,149,120,96,100,184,156,234,305,149,120,96,100,184,156,234,2563,	0,20166,33509,38173,39149,39717,40139,43039,44561,46138,47584,47993,51367,52167,52363,53776,55118,56670,
chr2	74958642	74969731	1477-1_ENST00000483063.2-0_PRO_ENSG00000115350.12	1000	+	74958679	74969422	103,169,207	4	250,85,42,323,	0,698,1462,10766,
chr2	74958642	74970128	1477-2_ENST00000483063.2_PRO_ENSG00000115350.12	1000	+	74958679	74969422	103,169,207	4	250,85,42,720,	0,698,1462,10766,
chr2	75492317	75560939	1478-1_ENST00000393913.8_PRO_ENSG00000115363.14	1000	-	75493235	75518140	103,169,207	4	1292,153,123,260,	0,25738,30047,68362,
chr2	75492485	75560938	1479-1_ENST00000410113.5_PRO_ENSG00000115363.14	1000	-	75493235	75518140	103,169,207	5	1124,153,123,88,259,	0,25570,29879,33626,68194,
chr2	75646782	75655731	1480-1_ENST00000393909.7-0_PRO_ENSG00000115364.14	1000	+	75646807	75655285	103,169,207	6	128,118,119,135,182,668,	0,319,5359,5740,7953,8281,
chr2	75646782	75662206	1480-2_ENST00000393909.7_PRO_ENSG00000115364.14	1000	+	75646807	75655285	103,169,207	6	128,118,119,135,182,7143,	0,319,5359,5740,7953,8281,
chr2	75701795	75710899	1481-1_ENST00000470503.1_PRO_ENSG00000005436.14	1000	-	75702169	75710855	103,169,207	3	628,129,309,	0,4727,8795,
chr2	84423527	84459280	1482-1_ENST00000393868.7_PRO_ENSG00000163541.12	1000	-	84423745	84459269	103,169,207	9	245,189,152,84,58,213,117,104,108,	0,1887,7980,9824,17519,17719,19756,26121,35645,
chr2	84821649	84881245	1483-1_ENST00000335459.9_PRO_ENSG00000186854.11	1000	-	84821916	84881039	103,169,207	6	451,252,91,175,561,314,	0,2303,10405,17499,48575,59282,
chr2	84821665	84881084	1484-1_ENST00000409520.7_PRO_ENSG00000186854.11	1000	-	84821916	84881039	103,169,207	7	435,252,91,175,147,561,153,	0,2287,10389,17483,20195,48559,59266,
chr2	84837789	84881150	1485-1_ENST00000409133.1_PRO_ENSG00000186854.11	1000	-	84838230	84881039	103,169,207	5	452,175,147,561,219,	0,1359,4071,32435,43142,
chr2	84905655	84906671	1486-1_ENST00000233143.6_PRO_ENSG00000034510.6	1000	+	84906017	84906423	103,169,207	3	63,115,283,	0,347,733,
chr2	84971160	85059472	1487-1_ENST00000409785.9_PRO_ENSG00000176407.18	1000	+	84971451	85053409	103,169,207	7	307,168,140,102,175,283,6325,	0,56728,63855,72403,74943,78205,81987,
chr2	85133391	85310387	1488-1_ENST00000282111.4_PRO_ENSG00000152284.5	1000	+	85133684	85309462	103,169,207	12	542,64,128,84,133,103,84,144,160,108,76,1359,	0,624,931,150103,169092,170503,170863,171868,172814,173060,174250,175637,
chr2	85134367	85167373	1489-1_ENST00000494519.1_NGO_ENSG00000152284.5	1000	+	85134367	85134367	0,0,0	2	83,454,	0,32552,
chr2	85318026	85327989	1490-1_ENST00000377386.8_PRO_ENSG00000152291.14	1000	-	85322735	85327962	103,169,207	4	4715,84,1178,73,	0,6888,8481,9890,
chr2	85318026	85328251	1491-1_ENST00000398263.6_PRO_ENSG00000152291.14	1000	-	85322735	85327962	103,169,207	5	4715,84,297,707,335,	0,6888,8481,8952,9890,
chr2	85322588	85327989	1491-2_ENST00000398263.6-0_PRO_ENSG00000152291.14	1000	-	85322735	85327962	103,169,207	5	153,84,297,707,73,	0,2326,3919,4390,5328,
chr2	85341954	85354528	1492-1_ENST00000295802.9_PRO_ENSG00000042445.14	1000	-	85343241	85354507	103,169,207	11	1427,160,167,110,139,120,198,202,242,183,193,	0,1684,2044,2284,2639,4020,7429,8085,8825,9725,12381,
chr2	85354756	85391748	1493-1_ENST00000393852.8_PRO_ENSG00000115459.18	1000	+	85357198	85390962	103,169,207	13	73,95,286,75,70,69,92,124,123,131,77,128,989,	0,319,2210,7429,8340,13929,14982,16329,16683,22587,34994,35381,36003,
chr2	85354768	85391748	1494-1_ENST00000409013.8_PRO_ENSG00000115459.18	1000	+	85357198	85390962	103,169,207	14	61,95,44,286,75,70,69,92,124,123,131,77,128,989,	0,307,786,2198,7417,8328,13917,14970,16317,16671,22575,34982,35369,35991,
chr2	85394752	85410366	1495-1_ENST00000263867.9_PRO_ENSG00000042493.16	1000	-	85394892	85402145	103,169,207	10	206,89,133,93,150,165,155,173,36,50,	0,785,3267,3937,4383,6412,6776,7032,7370,15564,
chr2	85394766	85414018	1496-1_ENST00000409724.5-0_PRO_ENSG00000042493.16	1000	-	85394892	85402145	103,169,207	10	192,89,133,93,150,165,155,173,36,35,	0,771,3253,3923,4369,6398,6762,7018,7356,19217,
chr2	85539167	85544060	1497-1_ENST00000306434.8-0_PRO_ENSG00000168906.13	1000	+	85539287	85543772	103,169,207	9	211,78,123,113,144,219,183,134,391,	0,1915,2087,2465,2661,2987,3397,3733,4502,
chr2	85539167	85545281	1497-2_ENST00000306434.8_PRO_ENSG00000168906.13	1000	+	85539287	85543772	103,169,207	9	211,78,123,113,144,219,183,134,1612,	0,1915,2087,2465,2661,2987,3397,3733,4502,
chr2	85544719	85561493	1498-1_ENST00000233838.9_PRO_ENSG00000115486.12	1000	-	85549933	85561428	103,169,207	15	5407,196,148,131,170,152,132,266,164,107,79,166,159,171,108,	0,5835,6205,6760,7092,7696,8219,8512,9423,10764,11462,13720,14197,16095,16666,
chr2	85549071	85561473	1499-1_ENST00000430215.7-0_PRO_ENSG00000115486.12	1000	-	85549933	85561428	103,169,207	14	1055,196,148,131,170,152,132,266,164,107,79,166,159,88,	0,1483,1853,2408,2740,3344,3867,4160,5071,6412,7110,9368,9845,12314,
chr2	85549829	85561532	1499-3_ENST00000430215.7_PRO_ENSG00000115486.12	1000	-	85549933	85561428	103,169,207	14	297,196,148,131,170,152,132,266,164,107,79,166,159,147,	0,725,1095,1650,1982,2586,3109,3402,4313,5654,6352,8610,9087,11556,
chr2	85584430	85593406	1500-1_ENST00000306384.5_PRO_ENSG00000168899.5	1000	+	85584490	85593157	103,169,207	3	63,138,459,	0,7294,8517,
chr2	85595747	85597581	1501-1_ENST00000306368.9_PRO_ENSG00000168894.10	1000	+	85595763	85597504	103,169,207	5	102,131,110,75,137,	0,771,1074,1356,1697,
chr2	85598546	85602698	1502-1_ENST00000334462.10_PRO_ENSG00000168890.14	1000	-	85599075	85601948	103,169,207	8	771,178,128,68,87,48,181,92,	0,978,1344,1798,2474,2888,3337,4060,
chr2	85598547	85602698	1503-1_ENST00000306353.7_PRO_ENSG00000168890.14	1000	-	85599075	85601456	103,169,207	7	770,178,128,87,48,181,92,	0,977,1343,2473,2887,3336,4059,
chr2	85598583	85602416	1504-1_ENST00000409668.1_PRO_ENSG00000168890.14	1000	-	85599075	85601948	103,169,207	7	734,178,128,68,87,48,533,	0,941,1307,1761,2437,2851,3300,
chr2	85616168	85649280	1505-1_ENST00000409470.5_PRO_ENSG00000168883.20	1000	+	85616195	85648808	103,169,207	14	295,70,95,137,153,226,78,68,189,143,136,87,93,264,	0,3051,5316,7477,9370,14552,19884,21200,23034,24807,28779,31761,32592,32848,
chr2	85616185	85649283	1506-1_ENST00000323701.11_PRO_ENSG00000168883.20	1000	+	85616195	85648808	103,169,207	13	278,70,95,137,153,226,78,68,189,143,136,87,523,	0,3034,5299,7460,9353,14535,19867,21183,23017,24790,28762,31744,32575,
chr2	85657313	85668199	1507-1_ENST00000519937.7_PRO_ENSG00000168878.19	1000	-	85661472	85668183	103,169,207	11	2369,82,81,146,184,90,189,126,72,128,83,	0,4140,4715,6032,6350,7975,8292,9303,9792,10365,10803,
chr2	85658866	85668199	1507-2_ENST00000519937.7-0_PRO_ENSG00000168878.19	1000	-	85661472	85668183	103,169,207	11	816,82,81,146,184,90,189,126,72,128,83,	0,2587,3162,4479,4797,6422,6739,7750,8239,8812,9250,
chr2	85753990	85791383	1508-1_ENST00000306279.4_PRO_ENSG00000168874.13	1000	+	85754189	85786890	103,169,207	3	967,192,4499,	0,10000,32894,
chr2	86020215	86105886	1509-1_ENST00000263857.11_PRO_ENSG00000068654.17	1000	-	86027422	86105776	103,169,207	34	7308,165,118,201,306,111,127,158,136,168,215,222,166,83,153,99,159,83,184,150,192,255,231,123,171,163,106,87,104,86,108,150,205,187,	0,7669,8378,9980,11114,12056,13445,18484,19111,20176,21673,22758,23923,25062,25401,26949,28668,28944,32601,33924,45058,49802,54814,57643,57898,60600,61385,62866,68350,68569,69606,78395,79752,85484,
chr2	86106234	86137789	1510-1_ENST00000254630.12-0_PRO_ENSG00000132300.19	1000	+	86106247	86137559	103,169,207	24	117,53,37,46,69,105,124,116,62,88,61,86,145,51,90,29,107,79,91,86,149,42,159,321,	0,2115,2265,4878,10295,10820,12686,15244,17466,18760,19220,19560,20926,21706,24413,24843,26083,26943,27111,28057,28604,30286,30747,31234,
chr2	86106234	86142157	1510-2_ENST00000254630.12_PRO_ENSG00000132300.19	1000	+	86106247	86137559	103,169,207	24	117,53,37,46,69,105,124,116,62,88,61,86,145,51,90,29,107,79,91,86,149,42,159,4689,	0,2115,2265,4878,10295,10820,12686,15244,17466,18760,19220,19560,20926,21706,24413,24843,26083,26943,27111,28057,28604,30286,30747,31234,
chr2	86143931	86195472	1511-1_ENST00000449247.6_PRO_ENSG00000132305.21	1000	-	86144267	86195382	103,169,207	15	950,130,132,224,15,130,136,104,137,96,105,112,190,74,135,	0,2136,3770,7365,9628,14660,15604,18044,22576,26817,27276,29718,35501,37367,51406,
chr2	86143935	86195403	1512-1_ENST00000442664.6_PRO_ENSG00000132305.21	1000	-	86144267	86195382	103,169,207	15	946,130,132,224,15,130,136,104,137,93,138,112,190,74,66,	0,2132,3766,7361,9624,14656,15600,18040,22572,26813,27272,29714,35497,37363,51402,
chr2	86143935	86195462	1513-1_ENST00000410111.8_PRO_ENSG00000132305.21	1000	-	86144267	86195382	103,169,207	15	946,130,132,224,15,130,136,104,137,96,138,112,190,74,125,	0,2132,3766,7361,9624,14656,15600,18040,22572,26813,27272,29714,35497,37363,51402,
chr2	86199456	86213790	1514-1_ENST00000337109.9_PRO_ENSG00000132313.15	1000	+	86199490	86210668	103,169,207	4	77,190,145,3311,	0,6649,7726,11023,
chr2	86199462	86213738	1515-1_ENST00000409180.1_PRO_ENSG00000132313.15	1000	+	86199490	86213649	103,169,207	5	71,190,145,134,111,	0,6643,7720,11017,14165,
chr2	86503429	86563443	1516-1_ENST00000263856.9_PRO_ENSG00000115561.16	1000	-	86505803	86563348	103,169,207	6	2520,115,122,180,61,140,	0,4049,6928,25788,38822,59874,
chr2	86603397	86623865	1517-1_ENST00000237455.5_PRO_ENSG00000239305.7	1000	-	86603842	86622886	103,169,207	4	2021,116,140,1205,	0,8761,16932,19263,
chr2	86720290	86778041	1518-1_ENST00000283632.5_PRO_ENSG00000153561.13	1000	+	86720667	86773411	103,169,207	9	519,143,135,101,167,166,103,155,4694,	0,20636,31605,33167,44736,45568,49732,51267,53057,
chr2	87030674	87076429	1519-1_ENST00000648819.1_NGO_ENSG00000285793.1	1000	-	87030674	87030674	0,0,0	11	233,83,135,92,235,272,119,215,179,143,511,	0,1141,1394,3477,6619,13038,16513,18914,22139,24983,45244,
chr2	87455428	87521518	1520-1_ENST00000331944.10_NGO_ENSG00000222041.11	1000	+	87455428	87455428	0,0,0	2	217,312,	0,65778,
chr2	87455475	87739214	1521-1_ENST00000643276.1_NGO_ENSG00000284879.1	1000	+	87455475	87455475	0,0,0	18	170,89,177,70,268,149,79,37,71,179,215,119,272,235,92,135,83,198,	0,127782,151117,245508,248857,252286,257883,258572,258703,261136,264331,266825,270461,276911,280198,282242,282547,283541,
chr2	88027204	88055783	1522-1_ENST00000347055.4_PRO_ENSG00000172086.9	1000	-	88027783	88028563	103,169,207	4	1381,159,109,158,	0,6929,9738,28421,
chr2	88691672	88750929	1523-1_ENST00000283646.5_PRO_ENSG00000153574.9	1000	+	88691698	88750078	103,169,207	9	311,61,56,60,65,69,142,100,949,	0,6811,8336,37605,42879,43996,44862,46304,58308,
chr2	89542841	89585615	1524-1_ENST00000636531.1_NGO_ENSG00000283196.2	1000	-	89542841	89542841	0,0,0	3	995,135,66,	0,38164,42708,
chr2	89543463	89585615	1524-2_ENST00000636531.1-0_NGO_ENSG00000283196.2	1000	-	89543463	89543463	0,0,0	3	373,135,66,	0,37542,42086,
chr2	89562334	89585615	1525-2_ENST00000637196.1-0_NGO_ENSG00000283196.2	1000	-	89562334	89562334	0,0,0	3	350,135,66,	0,18671,23215,
chr2	89562334	89585608	1526-1_ENST00000636560.1_NGO_ENSG00000283196.2	1000	-	89562334	89562334	0,0,0	4	350,78,135,59,	0,18223,18671,23215,
chr2	91617159	91659972	1527-1_ENST00000609777.5_NGO_ENSG00000143429.10	1000	-	91617159	91617159	0,0,0	3	995,135,64,	0,38208,42749,
chr2	91617781	91659972	1527-2_ENST00000609777.5-0_NGO_ENSG00000143429.10	1000	-	91617781	91617781	0,0,0	3	373,135,64,	0,37586,42127,
chr2	95085368	95121808	1528-1_ENST00000272418.7_PRO_ENSG00000144029.12	1000	-	95087356	95121791	103,169,207	12	2213,137,63,58,47,91,35,234,126,138,81,75,	0,5017,15105,15468,16308,19271,21054,22806,24547,29697,32496,36365,
chr2	95087207	95121808	1528-2_ENST00000272418.7-0_PRO_ENSG00000144029.12	1000	-	95087356	95121791	103,169,207	12	374,137,63,58,47,91,35,234,126,138,81,75,	0,3178,13266,13629,14469,17432,19215,20967,22708,27858,30657,34526,
chr2	95165808	95184317	1529-1_ENST00000614034.5_PRO_ENSG00000275111.5	1000	+	95176226	95182106	103,169,207	5	52,72,127,114,3215,	0,10379,11674,14350,15294,
chr2	95346727	95384049	1530-1_ENST00000468529.1_PRO_ENSG00000115041.13	1000	+	95347019	95384049	103,169,207	8	395,125,70,71,108,105,63,48,	0,27568,28120,28410,34868,35649,36504,37274,
chr2	95402720	95413096	1531-1_ENST00000233379.9_PRO_ENSG00000115042.10	1000	+	95405558	95412957	103,169,207	8	152,251,217,60,163,109,88,202,	0,2832,4220,7806,8143,9713,9956,10174,
chr2	95402722	95413096	1532-1_ENST00000447036.5_PRO_ENSG00000115042.10	1000	+	95405558	95412957	103,169,207	9	150,126,251,217,60,163,109,88,202,	0,2554,2830,4218,7804,8141,9711,9954,10172,
chr2	96143168	96145440	1533-1_ENST00000288943.5_PRO_ENSG00000158050.5	1000	-	96143822	96145354	103,169,207	4	869,220,122,474,	0,985,1592,1798,
chr2	96184858	96208827	1534-1_ENST00000337288.10_PRO_ENSG00000084090.14	1000	-	96186729	96208434	103,169,207	8	2056,85,100,83,111,50,209,683,	0,2358,7510,8219,8383,10099,10482,23286,
chr2	96208402	96242593	1535-1_ENST00000659123.1_NGO_ENSG00000204685.7	1000	+	96208402	96208402	0,0,0	2	577,2881,	0,31310,
chr2	96208415	96242594	1536-1_ENST00000446816.1_NGO_ENSG00000204685.7	1000	+	96208415	96208415	0,0,0	3	564,245,718,	0,32028,33461,
chr2	96208653	96243353	1537-1_ENST00000666290.1_NGO_ENSG00000204685.7	1000	+	96208653	96208653	0,0,0	4	326,195,976,1477,	0,29251,31059,33223,
chr2	96208944	96242604	1538-1_ENST00000432267.3_NGO_ENSG00000204685.7	1000	+	96208944	96208944	0,0,0	3	35,976,728,	0,30768,32932,
chr2	96248513	96265997	1539-1_ENST00000258439.8_PRO_ENSG00000135956.9	1000	-	96253807	96265381	103,169,207	4	5602,165,375,129,	0,6319,16624,17355,
chr2	96251659	96265994	1540-1_ENST00000432959.1_PRO_ENSG00000135956.9	1000	-	96253807	96265381	103,169,207	4	2456,165,352,126,	0,3173,13478,14209,
chr2	96266224	96274173	1541-1_ENST00000488633.2_PRO_ENSG00000144021.3	1000	+	96266350	96271351	103,169,207	7	265,149,112,89,202,88,3063,	0,1096,1400,1611,2232,3043,4886,
chr2	96274337	96305546	1542-1_ENST00000323853.10_PRO_ENSG00000144028.15	1000	-	96275011	96305437	103,169,207	45	818,93,82,161,177,144,122,165,190,109,109,152,179,192,228,161,174,190,155,119,107,84,81,153,198,189,132,111,150,124,194,171,156,138,174,84,137,100,153,99,56,193,172,164,154,	0,919,2566,2743,3201,3469,3899,4209,4471,5113,7476,8863,9197,9475,10020,10842,11973,12350,12668,13101,13525,14325,14699,14889,15461,15988,16346,17054,17413,18634,18978,21150,22198,22595,23025,23299,23946,24265,24477,24991,26660,27186,28821,30367,31055,
chr2	96274730	96284723	1543-1_ENST00000497539.5_NGO_ENSG00000144028.15	1000	-	96274730	96274730	0,0,0	15	425,93,82,161,177,144,122,165,190,109,109,152,179,192,366,	0,526,2173,2350,2808,3076,3506,3816,4078,4720,7083,8470,8804,9082,9627,
chr2	96325316	96328353	1544-1_ENST00000439118.3_PRO_ENSG00000198885.10	1000	+	96325839	96328299	103,169,207	3	249,103,1712,	0,430,1325,
chr2	96335765	96377091	1545-1_ENST00000240423.9_PRO_ENSG00000121152.10	1000	+	96335829	96373351	103,169,207	18	83,253,91,93,139,125,190,92,206,149,107,123,111,183,117,92,76,3800,	0,5876,6284,6990,7400,8339,16065,17540,18417,23279,24377,24822,28715,30110,31491,33206,33659,37526,
chr2	96536751	96552630	1546-1_ENST00000412735.5_PTC_ENSG00000196843.17	1000	+	96536826	96550191	239,138,98	6	79,116,53,98,160,1532,	0,10650,13001,13436,13822,14347,
chr2	96536751	96552634	1547-1_ENST00000357485.8_PRO_ENSG00000196843.17	1000	+	96536826	96552313	103,169,207	7	79,116,139,53,98,160,1536,	0,10650,12569,13001,13436,13822,14347,
chr2	96705928	96740064	1548-1_ENST00000264963.9_PRO_ENSG00000114988.12	1000	-	96707255	96740040	103,169,207	8	1470,120,115,162,83,118,119,211,	0,1785,5727,5935,27590,28480,32020,33925,
chr2	96760901	96811874	1549-1_ENST00000377075.3_PRO_ENSG00000158158.12	1000	+	96760999	96809517	103,169,207	7	1500,144,135,170,97,182,2555,	0,36110,36611,38155,38650,47659,48418,
chr2	96816244	96833911	1550-1_ENST00000377060.7_PRO_ENSG00000168763.16	1000	+	96816277	96832616	103,169,207	7	1258,150,170,97,134,139,1360,	0,10588,11486,11854,12322,12751,16307,
chr2	96816267	96835382	1551-1_ENST00000305510.4_PRO_ENSG00000168763.16	1000	+	96816277	96832616	103,169,207	8	1235,144,150,170,97,134,139,2831,	0,8790,10565,11463,11831,12299,12728,16284,
chr2	96847989	96858016	1552-1_ENST00000393537.5_PRO_ENSG00000213337.9	1000	-	96848300	96857987	103,169,207	4	455,204,104,129,	0,5411,6348,9898,
chr2	97083582	97094882	1553-1_ENST00000414820.6_PRO_ENSG00000144199.12	1000	-	97083754	97091706	103,169,207	9	235,88,109,163,60,217,251,126,182,	0,365,586,2116,2556,6526,7879,8280,11118,
chr2	97083582	97094882	1554-1_ENST00000272610.3_PRO_ENSG00000144199.12	1000	-	97083754	97091706	103,169,207	8	235,88,109,163,60,217,251,182,	0,365,586,2116,2556,6526,7879,11118,
chr2	97646061	97648191	1555-1_ENST00000258424.3_PRO_ENSG00000135940.7	1000	+	97646086	97648108	103,169,207	4	128,74,100,196,	0,1005,1282,1934,
chr2	97655938	97664044	1556-1_ENST00000289228.7_PRO_ENSG00000115073.8	1000	-	97656857	97663890	103,169,207	11	1022,41,62,175,93,217,125,126,76,65,202,	0,1213,1509,2004,2285,2488,2940,3413,4632,5943,7904,
chr2	98444857	98594392	1557-1_ENST00000409851.8_PRO_ENSG00000040933.16	1000	+	98520048	98587608	103,169,207	25	228,62,209,45,119,117,80,112,91,148,131,105,109,184,219,256,33,173,124,127,141,98,113,155,6917,	0,74106,75088,75829,88519,90871,91271,93005,94033,94670,99019,101111,101728,107928,109413,110695,114605,118607,119782,120782,121171,123713,127957,132131,142618,
chr2	98599313	98608512	1558-1_ENST00000328709.8_PRO_ENSG00000183513.9	1000	-	98600751	98608405	103,169,207	3	1480,84,206,	0,4794,8993,
chr2	98600472	98608507	1558-2_ENST00000328709.8-0_PRO_ENSG00000183513.9	1000	-	98600751	98608405	103,169,207	3	321,84,201,	0,3635,7834,
chr2	98608588	98618515	1559-1_ENST00000357765.7_PRO_ENSG00000115446.12	1000	+	98609759	98618304	103,169,207	6	138,284,121,140,102,348,	0,1167,2186,7618,7843,9579,
chr2	99169262	99181058	1560-1_ENST00000289359.6_PRO_ENSG00000158411.11	1000	-	99169374	99180981	103,169,207	7	208,61,116,87,137,102,228,	0,287,1274,2080,2247,4652,11568,
chr2	99181183	99199561	1561-1_ENST00000338148.8_PRO_ENSG00000185414.20	1000	+	99186203	99195705	103,169,207	6	66,78,81,147,74,3989,	0,4993,6993,13567,13932,14389,
chr2	99318981	99336333	1562-1_ENST00000264255.8_PRO_ENSG00000115514.12	1000	-	99319681	99333210	103,169,207	5	818,255,119,221,95,	0,2973,8553,14040,17257,
chr2	99321533	99336333	1563-1_ENST00000409434.5_PRO_ENSG00000115514.12	1000	-	99321950	99333210	103,169,207	4	676,119,221,95,	0,6001,11488,14705,
chr2	100391859	100417668	1564-1_ENST00000264249.8_PRO_ENSG00000115526.11	1000	-	100393244	100406675	103,169,207	7	1923,106,235,92,132,71,295,	0,3649,6048,10704,14716,23181,25514,
chr2	100562992	100576739	1565-1_ENST00000264254.11_PRO_ENSG00000115539.14	1000	+	100563067	100576496	103,169,207	6	81,127,91,144,209,386,	0,3510,5938,6585,8597,13361,
chr2	100982253	100996055	1566-1_ENST00000433408.1_NGO_ENSG00000170485.17	1000	+	100982253	100982253	0,0,0	6	124,198,191,93,181,260,	0,5825,8002,8526,11093,13542,
chr2	101002292	101006418	1567-1_ENST00000264258.8_PRO_ENSG00000071082.11	1000	+	101002701	101006381	103,169,207	5	23,107,126,113,69,	0,409,1865,3666,4057,
chr2	101002292	101006419	1568-1_ENST00000409733.5_PRO_ENSG00000071082.11	1000	+	101002701	101006381	103,169,207	4	516,126,113,70,	0,1865,3666,4057,
chr2	101252885	101270316	1569-1_ENST00000289382.8_PRO_ENSG00000158435.8	1000	+	101252964	101269413	103,169,207	7	593,165,153,203,203,97,1101,	0,4905,9653,11959,13791,16154,16330,
chr2	101275600	101308701	1570-1_ENST00000295317.4_PRO_ENSG00000163162.9	1000	-	101277237	101308588	103,169,207	7	1681,199,97,83,69,251,573,	0,6258,10480,13372,18413,19330,32528,
chr2	101698025	101894687	1571-1_ENST00000413150.6_PRO_ENSG00000071054.16	1000	+	101698080	101891249	103,169,207	29	112,66,57,126,111,91,131,55,79,176,73,211,162,87,129,107,149,98,176,121,118,171,144,135,101,150,160,140,3522,	0,447,92694,125902,127293,131478,133695,136383,137874,141793,144583,146075,157951,160970,161710,166904,168405,169186,171596,172269,175621,176056,178977,184525,187161,189062,189752,190770,193140,
chr2	102714629	102736888	1572-1_ENST00000258436.10_PRO_ENSG00000135953.11	1000	-	102718419	102736810	103,169,207	6	4578,210,130,44,88,243,	0,9070,12215,16395,17692,22016,
chr2	102718403	102736878	1572-2_ENST00000258436.10-0_PRO_ENSG00000135953.11	1000	-	102718419	102736810	103,169,207	6	804,210,130,44,88,233,	0,5296,8441,12621,13918,18242,
chr2	102717037	102736878	1573-1_ENST00000438943.5_PTC_ENSG00000135953.11	1000	-	102732112	102736810	239,138,98	7	2170,210,130,44,115,88,233,	0,6662,9807,13987,14986,15284,19608,
chr2	105038068	105099960	1574-1_ENST00000258455.8_PRO_ENSG00000135972.9	1000	+	105038092	105099761	103,169,207	11	159,180,63,31,80,86,76,169,109,170,291,	0,11102,33244,33390,41914,50915,51851,54332,55461,59086,61601,
chr2	105337539	105349211	1575-1_ENST00000258457.7_PRO_ENSG00000135974.10	1000	+	105337587	105345371	103,169,207	4	147,167,376,3897,	0,2043,5308,7775,
chr2	105360811	105399061	1576-1_ENST00000322142.13_PRO_ENSG00000115641.19	1000	-	105361282	105386516	103,169,207	7	623,187,170,175,180,51,92,	0,2473,6758,12747,25549,35835,38158,
chr2	105360825	105399051	1577-1_ENST00000530340.6_PRO_ENSG00000115641.19	1000	-	105361282	105386516	103,169,207	7	609,187,170,175,180,51,210,	0,2459,6744,12733,25535,35821,38016,
chr2	105360825	105399051	1578-1_ENST00000393353.7_PRO_ENSG00000115641.19	1000	-	105361282	105386516	103,169,207	6	609,187,170,175,180,210,	0,2459,6744,12733,25535,38016,
chr2	105360860	105399050	1579-1_ENST00000408995.5_PRO_ENSG00000115641.19	1000	-	105361282	105386516	103,169,207	6	574,187,170,175,180,81,	0,2424,6709,12698,25500,38109,
chr2	105744911	105894272	1580-1_ENST00000233154.9_PRO_ENSG00000071051.14	1000	+	105855063	105893176	103,169,207	5	227,184,242,722,1291,	0,71518,110136,136416,148070,
chr2	105745062	105894274	1581-1_ENST00000451463.6_PRO_ENSG00000071051.14	1000	+	105855063	105893007	103,169,207	4	76,184,242,1293,	0,71367,109985,147919,
chr2	106093310	106194301	1582-1_ENST00000283148.12_PRO_ENSG00000115652.15	1000	-	106094025	106194241	103,169,207	15	847,104,58,61,44,120,122,60,105,181,61,44,64,28,154,	0,3407,5405,7747,11483,19335,29659,32309,36363,51879,64747,70356,71425,72745,100837,
chr2	106093507	106194299	1583-1_ENST00000409501.7_PRO_ENSG00000115652.15	1000	-	106094025	106194241	103,169,207	15	650,104,58,61,44,120,122,60,105,181,61,44,49,28,152,	0,3210,5208,7550,11286,19138,29462,32112,36166,51682,64550,70159,71228,72548,100640,
chr2	108534354	108687238	1584-1_ENST00000544547.5_PRO_ENSG00000169756.16	1000	+	108534562	108683999	103,169,207	10	240,160,67,121,150,151,93,49,76,3354,	0,125250,136426,137970,138525,141523,142251,143624,146340,149530,
chr2	109129204	109504634	1585-1_ENST00000309415.8_PRO_ENSG00000172985.11	1000	+	109129540	109501671	103,169,207	10	909,276,96,354,104,171,254,320,332,3132,	0,218469,242381,269385,290334,303296,307688,319965,361400,372298,
chr2	109542798	109613966	1586-1_ENST00000397712.7_PRO_ENSG00000186522.15	1000	-	109544308	109613827	103,169,207	11	1526,188,133,169,97,162,187,196,118,69,169,	0,3251,10288,21567,22964,25016,31782,42327,42922,50252,70999,
chr2	109898646	109924868	1587-1_ENST00000631420.1_PTC_ENSG00000256977.12	1000	+	109898728	109919555	239,138,98	9	264,160,67,121,150,155,93,49,521,	0,4606,15764,17305,17860,20842,21607,22993,25701,
chr2	110178040	110204999	1588-1_ENST00000418527.1_PRO_ENSG00000144061.14	1000	-	110178385	110204968	103,169,207	4	507,61,74,100,	0,1583,23380,26859,
chr2	110211528	110212547	1589-1_ENST00000611969.5_PTC_ENSG00000175701.11	1000	-	110212354	110212525	239,138,98	2	94,333,	0,686,
chr2	110465050	110472816	1590-1_ENST00000633364.1_PRO_ENSG00000256671.6	1000	-	110465615	110472778	103,169,207	3	577,160,220,	0,3044,7546,
chr2	110465051	110473075	1590-2_ENST00000413601.3_PRO_ENSG00000256671.6	1000	-	110465615	110472778	103,169,207	3	576,160,479,	0,3043,7545,
chr2	110637527	110678063	1591-1_ENST00000302759.11_PRO_ENSG00000169679.15	1000	-	110637963	110677995	103,169,207	25	632,107,172,158,162,116,144,239,88,178,82,100,111,129,59,260,152,185,53,101,44,197,139,60,94,	0,2214,3506,3779,4114,4591,11706,13018,15908,18211,19508,20018,20882,21086,22450,24054,28735,29993,30269,31925,32997,35133,36558,36778,40442,
chr2	111429308	111495086	1592-1_ENST00000409569.2_NGO_ENSG00000172965.17	1000	-	111429308	111429308	0,0,0	2	312,202,	0,65576,
chr2	112055268	112119314	1593-1_ENST00000283206.9_PRO_ENSG00000153214.11	1000	+	112055591	112116143	103,169,207	19	488,61,92,132,51,91,62,184,100,94,72,109,59,104,74,74,53,31,3231,	0,4708,8893,11667,19643,21923,25788,26066,30736,34356,36443,41775,41964,43326,45353,50733,52519,57630,60815,
chr2	112482155	112541739	1594-1_ENST00000233336.7_PRO_ENSG00000114999.8	1000	+	112482344	112528795	103,169,207	7	346,79,233,136,270,144,13059,	0,3761,11987,19050,20756,38126,46525,
chr2	112542464	112579818	1595-1_ENST00000263331.10_PRO_ENSG00000125630.16	1000	+	112542494	112575729	103,169,207	15	207,168,147,133,137,224,172,172,282,134,171,157,197,254,4972,	0,4547,4956,6802,8401,9310,10180,15445,16828,21901,25502,26281,30097,31097,32382,
chr2	112584594	112589040	1596-1_ENST00000324913.9_NGO_ENSG00000125611.15	1000	+	112584594	112584594	0,0,0	4	55,141,166,175,	0,1379,1605,4271,
chr2	112645938	112663825	1597-1_ENST00000272542.8_PRO_ENSG00000144136.11	1000	+	112646828	112663025	103,169,207	11	191,600,141,86,97,120,270,559,186,85,962,	0,624,1385,1714,6763,11183,12886,13265,14448,15203,16925,
chr2	112736348	112764609	1598-1_ENST00000302450.11_PRO_ENSG00000169607.13	1000	-	112738822	112764598	103,169,207	9	2700,190,64,156,208,1238,52,67,48,	0,4469,6357,10071,15918,19628,24364,26154,28213,
chr2	112829750	112836779	1599-1_ENST00000263341.7_PRO_ENSG00000125538.12	1000	-	112830360	112836229	103,169,207	7	823,131,165,202,52,62,72,	0,1541,2911,3623,5815,6432,6957,
chr2	113198557	113202912	1600-1_ENST00000464559.1_NGO_ENSG00000125637.16	1000	+	113198557	113198557	0,0,0	2	669,1755,	0,2600,
chr2	113235535	113272917	1601-1_ENST00000661674.1_NGO_ENSG00000189223.15	1000	+	113235535	113235535	0,0,0	6	35,123,160,321,177,7442,	0,2554,19854,23728,27742,29940,
chr2	113437816	113495799	1602-1_ENST00000259199.9_PRO_ENSG00000136682.15	1000	+	113437868	113495743	103,169,207	15	206,87,97,92,60,38,47,87,45,57,52,69,66,130,163,	0,3534,5950,7147,15322,16924,22856,24591,27312,33216,44360,55940,56112,57303,57820,
chr2	113588549	113599034	1603-1_ENST00000453662.6_NGO_ENSG00000146556.14	1000	+	113588549	113588549	0,0,0	10	154,99,147,137,136,202,159,153,69,428,	0,6513,6819,7143,7518,7831,8121,8936,9848,10057,
chr2	113610501	113627040	1604-1_ENST00000416673.6_NGO_ENSG00000240356.6	1000	-	113610501	113610501	0,0,0	3	1746,121,211,	0,15107,16328,
chr2	113627265	113643392	1605-1_ENST00000683472.1_PRO_ENSG00000144134.19	1000	+	113628606	113642129	103,169,207	9	135,160,30,80,80,112,98,84,1362,	0,1288,5649,6887,7785,13628,14087,14515,14765,
chr2	113628327	113643392	1606-1_ENST00000409121.6_PRO_ENSG00000144134.19	1000	+	113628606	113642129	103,169,207	8	386,30,80,80,112,98,84,1362,	0,4587,5825,6723,12566,13025,13453,13703,
chr2	113706708	113756642	1607-1_ENST00000245680.7_PRO_ENSG00000115084.15	1000	-	113717774	113756409	103,169,207	16	8487,98,155,91,160,105,65,88,82,188,82,63,144,142,91,273,	0,11044,12445,16395,18669,22692,24875,27877,29068,35983,37004,39568,43716,48456,48745,49661,
chr2	113741908	113756587	1608-1_ENST00000498768.1_PRO_ENSG00000115084.15	1000	-	113742676	113756409	103,169,207	7	971,82,63,144,142,91,218,	0,1804,4368,8516,13256,13545,14461,
chr2	113890088	113962596	1609-1_ENST00000263238.7_PRO_ENSG00000115091.12	1000	+	113890279	113957455	103,169,207	12	235,56,125,111,96,108,144,174,93,126,84,5237,	0,23083,26795,37256,41212,44190,49870,52097,61390,61631,65534,67271,
chr2	117814690	117832377	1610-1_ENST00000263239.7_PRO_ENSG00000088205.13	1000	+	117814777	117830724	103,169,207	14	172,285,144,136,101,200,115,140,162,153,114,57,178,1796,	0,2753,4958,6470,6959,7171,7456,9878,10249,10756,11578,14258,14598,15891,
chr2	117915477	118014133	1611-1_ENST00000319432.9_PRO_ENSG00000125633.11	1000	-	117920342	118013995	103,169,207	24	4919,114,85,38,83,109,63,54,72,82,74,63,117,87,51,93,34,101,57,99,112,95,114,180,	0,15559,20017,21224,23551,25711,28546,30051,31333,32627,33844,36895,42887,58430,59372,59710,62516,70491,79968,80786,85343,91244,93067,98476,
chr2	117915480	118014070	1612-1_ENST00000376300.7_PRO_ENSG00000125633.11	1000	-	117920342	118013995	103,169,207	24	4916,114,85,38,83,109,63,54,72,82,74,63,117,87,51,93,37,101,57,99,112,95,114,117,	0,15556,20014,21221,23548,25708,28543,30048,31330,32624,33841,36892,42884,58427,59369,59707,62513,70488,79965,80783,85340,91241,93064,98473,
chr2	119223833	119263576	1613-1_ENST00000393107.2-0_PRO_ENSG00000115107.20	1000	+	119245496	119263338	103,169,207	5	55,500,528,165,520,	0,21655,23845,30850,39223,
chr2	119223833	119265652	1613-2_ENST00000393107.2-0_PRO_ENSG00000115107.20	1000	+	119245496	119263338	103,169,207	5	55,500,528,165,2596,	0,21655,23845,30850,39223,
chr2	119302224	119366834	1614-1_ENST00000334816.12_PRO_ENSG00000186132.15	1000	-	119302471	119339959	103,169,207	6	324,82,38,51,145,45,	0,9397,15241,18929,37602,64565,
chr2	119366976	119372543	1615-1_ENST00000355857.8_PRO_ENSG00000155368.17	1000	+	119367051	119372318	103,169,207	4	84,118,63,299,	0,1211,3763,5268,
chr2	119679166	119682118	1616-1_ENST00000401466.5_PRO_ENSG00000144120.13	1000	+	119680853	119681789	103,169,207	2	59,1287,	0,1665,
chr2	119679166	119682118	1617-1_ENST00000424086.5_PRO_ENSG00000144120.13	1000	+	119680853	119681789	103,169,207	2	451,1287,	0,1665,
chr2	119679200	119682118	1618-1_ENST00000272521.7_PRO_ENSG00000144120.13	1000	+	119680853	119681789	103,169,207	2	76,1287,	0,1631,
chr2	120252851	120294710	1619-1_ENST00000272519.10_PRO_ENSG00000144118.14	1000	+	120278664	120293260	103,169,207	5	129,161,209,178,1570,	0,25766,33022,36728,40289,
chr2	121726944	121736875	1620-1_ENST00000285814.9_PRO_ENSG00000155438.12	1000	-	121727723	121736850	103,169,207	7	968,69,60,212,109,138,130,	0,1343,1532,3948,5151,8668,9801,
chr2	121727675	121736872	1620-2_ENST00000285814.9-0_PRO_ENSG00000155438.12	1000	-	121727723	121736850	103,169,207	7	237,69,60,212,109,138,127,	0,612,801,3217,4420,7937,9070,
chr2	121755650	121767853	1621-1_ENST00000389682.8_PRO_ENSG00000211460.12	1000	+	121755779	121765367	103,169,207	6	195,94,97,116,80,2720,	0,1589,3059,5758,7354,9483,
chr2	126656157	126696667	1622-1_ENST00000259254.9_PRO_ENSG00000136732.16	1000	+	126656263	126696142	103,169,207	4	155,57,84,722,	0,34097,37706,39788,
chr2	127048026	127107288	1623-1_ENST00000393040.7_PRO_ENSG00000136717.15	1000	-	127048525	127106943	103,169,207	15	607,102,111,90,129,145,83,76,86,108,96,95,55,81,429,	0,2394,2775,3127,9446,10984,14088,15544,15906,20897,21968,22526,22735,28599,58833,
chr2	127048026	127107288	1624-1_ENST00000348750.8_PRO_ENSG00000136717.15	1000	-	127048525	127106943	103,169,207	13	607,102,111,145,83,76,86,108,96,95,55,81,429,	0,2394,2775,10984,14088,15544,15906,20897,21968,22526,22735,28599,58833,
chr2	127048037	127107278	1625-1_ENST00000409400.1_PRO_ENSG00000136717.15	1000	-	127048525	127106943	103,169,207	14	596,102,111,90,145,83,76,86,108,96,95,55,81,419,	0,2383,2764,3116,10973,14077,15533,15895,20886,21957,22515,22724,28588,58822,
chr2	127257289	127294144	1626-1_ENST00000285398.7_PRO_ENSG00000163161.14	1000	-	127257595	127294081	103,169,207	15	438,153,119,118,97,203,185,315,205,165,136,50,237,206,91,	0,2006,3938,14046,15575,21883,23157,29413,31370,32047,32399,32934,35320,36223,36764,
chr2	127480811	127526489	1627-1_ENST00000295321.9_PRO_ENSG00000163166.15	1000	-	127481043	127526208	103,169,207	14	364,112,57,112,118,130,83,151,98,58,190,1069,116,315,	0,5741,8367,9020,11159,12469,14060,15186,17328,22003,22575,23872,42864,45363,
chr2	127638425	127675530	1628-1_ENST00000355119.9_PRO_ENSG00000072163.20	1000	-	127639280	127675024	103,169,207	10	1003,76,49,93,151,150,121,67,160,517,	0,1644,1844,2470,3623,4497,15998,16404,18977,36588,
chr2	127701026	127811171	1629-1_ENST00000322313.9_PRO_ENSG00000136709.12	1000	-	127706322	127770981	103,169,207	22	5526,216,93,164,439,109,1089,153,140,87,95,111,79,155,127,98,152,96,105,69,227,160,	0,7650,8463,8666,12556,16128,18238,20809,21564,21931,22226,23306,23860,24034,25624,62035,63801,64147,67162,67906,69751,109985,
chr2	127762532	127811171	1630-1_ENST00000409658.7_PRO_ENSG00000136709.12	1000	-	127764472	127770981	103,169,207	6	2447,96,105,69,227,160,	0,2641,5656,6400,8245,48479,
chr2	127764473	127811171	1630-2_ENST00000409658.7-0_NST_ENSG00000136709.12	1000	-	127764473	127770981	0,0,0	6	506,96,105,69,227,160,	0,700,3715,4459,6304,46538,
chr2	127843552	127858155	1631-1_ENST00000272645.9_PRO_ENSG00000144231.11	1000	-	127848106	127858100	103,169,207	4	4633,96,181,128,	0,7037,9372,14475,
chr2	127846698	127858117	1632-1_ENST00000409955.1_PRO_ENSG00000144231.11	1000	-	127848106	127858100	103,169,207	3	1487,181,90,	0,6226,11329,
chr2	127861629	127885956	1633-1_ENST00000272647.10_PRO_ENSG00000144233.11	1000	-	127865093	127874234	103,169,207	8	3576,97,91,115,111,445,110,147,	0,5270,7824,9184,9619,12198,22573,24180,
chr2	127941221	128028059	1634-1_ENST00000643581.2_PRO_ENSG00000136715.19	1000	-	127942005	128026292	103,169,207	21	943,114,104,126,249,359,105,178,303,122,142,105,91,148,125,125,112,159,236,118,120,	0,1202,4234,8647,8938,13764,36763,45563,48342,51965,55128,58519,58834,59085,69047,71808,73581,75167,76458,84959,86718,
chr2	130139286	130145134	1635-1_ENST00000310463.10_PRO_ENSG00000152076.19	1000	-	130139554	130144996	103,169,207	8	404,57,74,193,139,249,45,388,	0,604,736,892,1871,2846,3982,5460,
chr2	130151407	130181601	1636-1_ENST00000351288.10_PRO_ENSG00000136699.20	1000	-	130152554	130181601	103,169,207	19	1477,129,132,234,206,164,101,91,146,72,133,152,53,109,76,143,87,84,72,	0,1635,1911,2294,2869,3688,4627,5177,5843,12966,16050,20941,21217,21379,21871,22106,23506,25146,30122,
chr2	130151407	130181602	1637-1_ENST00000680298.1_PRO_ENSG00000136699.20	1000	-	130152554	130181601	103,169,207	20	1477,129,132,234,206,164,101,91,146,87,72,133,152,53,109,76,143,87,84,73,	0,1635,1911,2294,2869,3688,4627,5177,5843,9778,12966,16050,20941,21217,21379,21871,22106,23506,25146,30122,
chr2	130151408	130182750	1637-2_ENST00000409031.5_PRO_ENSG00000136699.20	1000	-	130152554	130181601	103,169,207	20	1476,129,132,234,206,164,101,91,146,87,72,133,152,53,109,76,143,87,84,1221,	0,1634,1910,2293,2868,3687,4626,5176,5842,9777,12965,16049,20940,21216,21378,21870,22105,23505,25145,30121,
chr2	130182261	130190727	1638-1_ENST00000281871.11_PRO_ENSG00000152082.15	1000	+	130182282	130190626	103,169,207	3	191,149,259,	0,365,8207,
chr2	130337932	130342164	1639-1_ENST00000259229.7_PRO_ENSG00000136710.10	1000	-	130339119	130342125	103,169,207	5	1300,132,83,104,150,	0,2975,3734,3908,4082,
chr2	130338246	130342135	1639-2_ENST00000259229.7-0_PRO_ENSG00000136710.10	1000	-	130339119	130342125	103,169,207	5	986,132,83,104,121,	0,2661,3420,3594,3768,
chr2	130342896	130346622	1640-1_ENST00000259239.8-0_PRO_ENSG00000136718.10	1000	+	130342932	130346468	103,169,207	9	39,109,84,110,133,155,95,74,267,	0,189,1732,2479,2670,2882,3121,3304,3459,
chr2	130342896	130347967	1640-2_ENST00000259239.8_PRO_ENSG00000136718.10	1000	+	130342932	130346468	103,169,207	9	39,109,84,110,133,155,95,74,1612,	0,189,1732,2479,2670,2882,3121,3304,3459,
chr2	130342921	130347810	1641-1_ENST00000460766.5_PRO_ENSG00000136718.10	1000	+	130345434	130346468	103,169,207	8	273,84,110,133,155,95,74,1455,	0,1707,2454,2645,2857,3096,3279,3434,
chr2	130342923	130346467	1642-1_ENST00000428740.5_NST_ENSG00000136718.10	1000	+	130344694	130346467	0,0,0	9	39,109,97,110,133,155,95,74,112,	0,162,1705,2452,2643,2855,3094,3277,3432,
chr2	130372607	130374533	1643-1_ENST00000462321.1_NGO_ENSG00000072135.13	1000	+	130372607	130372607	0,0,0	2	340,1377,	0,549,
chr2	131047875	131093460	1644-1_ENST00000389915.4_PRO_ENSG00000152102.18	1000	-	131052902	131082646	103,169,207	7	4577,125,178,143,84,81,247,	0,5015,7396,7677,23979,34701,45338,
chr2	131105335	131149851	1645-2_ENST00000409158.5-0_PRO_ENSG00000115762.16	1000	+	131120941	131146773	103,169,207	8	63,45,153,103,40,114,109,3215,	0,15598,20417,21348,25385,27566,34831,41301,
chr2	131104943	131149852	1646-1_ENST00000234115.10_PRO_ENSG00000115762.16	1000	+	131120941	131146773	103,169,207	8	455,45,153,103,40,90,106,3216,	0,15990,20809,21740,25777,27958,35226,41693,
chr2	131469808	131492387	1647-1_ENST00000445782.2_PRO_ENSG00000173272.16	1000	-	131470315	131492376	103,169,207	4	535,115,149,181,	0,2259,22067,22398,
chr2	131483959	131492397	1648-1_ENST00000309451.7_PRO_ENSG00000173272.16	1000	-	131484060	131492376	103,169,207	3	259,149,191,	0,7916,8247,
chr2	131527832	131533666	1649-1_ENST00000295171.10_PRO_ENSG00000163040.15	1000	+	131527970	131533398	103,169,207	8	388,45,249,139,193,74,57,398,	0,1814,2746,3831,4756,5031,5180,5436,
chr2	131527887	131533666	1650-1_ENST00000409856.8_PRO_ENSG00000163040.15	1000	+	131527970	131533398	103,169,207	8	333,45,51,139,193,74,57,398,	0,1759,2889,3776,4701,4976,5125,5381,
chr2	132416804	132646582	1651-1_ENST00000329321.4_PRO_ENSG00000183840.7	1000	+	132417042	132645606	103,169,207	2	1094,1482,	0,228296,
chr2	132643285	132670205	1652-1_ENST00000397463.3_PRO_ENSG00000150551.11	1000	-	132646044	132669932	103,169,207	3	2995,138,325,	0,25114,26595,
chr2	135052291	135170710	1653-1_ENST00000264158.13_PRO_ENSG00000115839.18	1000	+	135052307	135168781	103,169,207	24	34,56,76,133,79,120,166,100,82,69,74,93,170,90,173,55,369,138,228,97,104,116,103,2166,	0,138,5719,38706,41323,60859,62924,68527,71873,73889,74291,77703,78260,80603,81569,82973,83272,98077,101357,110263,110456,110694,112302,116253,
chr2	135741854	135785056	1654-1_ENST00000272638.14_PRO_ENSG00000144224.17	1000	+	135741929	135782887	103,169,207	13	157,103,29,119,175,94,55,165,128,103,132,203,2308,	0,6412,11684,12304,13662,19963,27914,28716,30565,34394,37093,38328,40894,
chr2	135839625	135876443	1655-1_ENST00000264156.3_PRO_ENSG00000076003.5	1000	-	135840834	135876365	103,169,207	17	1326,140,156,136,162,129,156,108,142,142,151,146,166,250,111,147,185,	0,4919,6611,8427,11776,13161,17102,18271,19675,22981,25387,26506,26937,28985,30625,33071,36633,
chr2	135905880	135985626	1656-1_ENST00000264161.9_PRO_ENSG00000115866.11	1000	-	135907315	135985468	103,169,207	16	1527,72,112,81,43,147,148,135,112,60,81,103,103,93,58,224,	0,5258,5501,6605,8588,10345,14572,16903,18506,26902,28029,37497,55515,73393,77516,79522,
chr2	135907259	135985563	1656-2_ENST00000264161.9-0_PRO_ENSG00000115866.11	1000	-	135907315	135985468	103,169,207	16	148,72,112,81,43,147,148,135,112,60,81,103,103,93,58,161,	0,3879,4122,5226,7209,8966,13193,15524,17127,25523,26650,36118,54136,72014,76137,78143,
chr2	147930395	148020737	1657-1_ENST00000392857.10_PRO_ENSG00000115947.14	1000	-	147935509	147975958	103,169,207	14	5303,68,96,109,87,174,152,49,86,76,91,77,74,105,	0,7750,7902,8744,13040,17655,21977,24951,27902,28395,42343,43052,45506,90237,
chr2	147935261	148020737	1657-2_ENST00000392857.10-0_PRO_ENSG00000115947.14	1000	-	147935509	147975958	103,169,207	14	437,68,96,109,87,174,152,49,86,76,91,77,74,105,	0,2884,3036,3878,8174,12789,17111,20085,23036,23529,37477,38186,40640,85371,
chr2	148021237	148028649	1658-1_ENST00000478190.3_NGO_ENSG00000204406.14	1000	+	148021237	148021237	0,0,0	2	447,3684,	0,3728,
chr2	149204524	149215258	1659-1_ENST00000280115.8_PRO_ENSG00000150556.17	1000	+	149204524	149214710	103,169,207	5	5,152,99,131,713,	0,728,3789,8467,10021,
chr2	149330586	149474138	1660-1_ENST00000334166.9_PRO_ENSG00000187123.15	1000	+	149437708	149470850	103,169,207	5	136,189,99,131,3456,	0,107051,118462,138058,140096,
chr2	149569636	149587775	1661-1_ENST00000303319.10_PRO_ENSG00000168288.13	1000	-	149569973	149587097	103,169,207	8	532,87,131,106,218,145,61,112,	0,1448,6074,6800,9794,12490,17452,18027,
chr2	149569643	149587602	1662-1_ENST00000428879.5_PRO_ENSG00000168288.13	1000	-	149569973	149587097	103,169,207	7	525,87,131,106,218,145,514,	0,1441,6067,6793,9787,12483,17445,
chr2	150468194	150487667	1663-1_ENST00000375734.6_PRO_ENSG00000115963.14	1000	-	150469986	150487417	103,169,207	5	2044,135,110,88,400,	0,3432,6680,18499,19073,
chr2	150468194	150487667	1664-1_ENST00000263895.9_PRO_ENSG00000115963.14	1000	-	150469986	150487417	103,169,207	6	2044,135,110,88,188,119,	0,3432,6680,18499,19073,19354,
chr2	151270469	151289668	1665-1_ENST00000243346.10_PRO_ENSG00000123609.11	1000	-	151270692	151282948	103,169,207	8	406,107,187,107,163,96,87,76,	0,1156,5014,5288,8358,11478,12398,19123,
chr2	151798796	151828421	1666-1_ENST00000295087.13_PRO_ENSG00000162980.17	1000	-	151803275	151828176	103,169,207	6	4528,152,84,148,61,291,	0,8024,13560,15372,16342,29334,
chr2	152116800	152175763	1667-1_ENST00000263904.5_PRO_ENSG00000115145.10	1000	-	152120573	152175642	103,169,207	14	4002,170,154,55,88,83,95,187,70,147,99,76,85,161,	0,6965,9425,15313,16372,16601,18708,27026,28087,30361,31223,31424,33344,58802,
chr2	152651592	152717981	1668-1_ENST00000410080.8_PRO_ENSG00000196504.19	1000	-	152656305	152717631	103,169,207	26	4806,132,62,97,87,96,138,117,92,115,134,151,109,165,65,109,375,25,54,121,111,17,31,81,132,626,	0,6296,7355,7500,7677,11010,11442,12062,12283,12545,17544,18638,19680,20866,21385,22005,24812,25858,27463,27759,29633,39369,41445,42949,64402,65763,
chr2	152718619	152760764	1669-1_ENST00000326446.10-0_PRO_ENSG00000177917.11	1000	+	152718624	152759840	103,169,207	4	405,54,133,1018,	0,1913,16374,41127,
chr2	152718619	152762396	1669-2_ENST00000326446.10_PRO_ENSG00000177917.11	1000	+	152718624	152759840	103,169,207	4	405,54,133,2650,	0,1913,16374,41127,
chr2	157257704	157318491	1670-1_ENST00000259056.5_PRO_ENSG00000136542.9	1000	+	157258082	157311348	103,169,207	10	1832,167,120,136,120,118,324,81,162,7284,	0,26577,28310,37958,38689,41843,42971,48044,50862,53503,
chr2	157736445	157876330	1671-1_ENST00000434821.7_PRO_ENSG00000115170.16	1000	-	157737530	157799493	103,169,207	11	1220,131,198,276,147,100,212,264,74,175,535,	0,1994,24434,29475,33922,37642,41685,43891,62981,81939,139350,
chr2	159235797	159286703	1672-1_ENST00000359774.9_PRO_ENSG00000196151.11	1000	-	159236032	159283069	103,169,207	11	393,141,180,107,41,34,94,93,185,422,121,	0,12574,20398,21960,22147,24012,35904,39748,43963,46874,50785,
chr2	160274519	160407889	1673-1_ENST00000409972.5_PRO_ENSG00000153250.20	1000	-	160275636	160367367	103,169,207	14	245,85,81,111,51,94,50,107,80,158,92,59,176,426,	0,1110,2783,4028,6794,10255,10475,12458,26131,28810,38636,43649,92696,132944,
chr2	161136907	161236187	1674-1_ENST00000259075.6_PRO_ENSG00000136560.14	1000	+	161179662	161235518	103,169,207	8	156,148,109,119,77,116,581,846,	0,42706,66579,67767,87007,87723,94063,98434,
chr2	161160427	161236230	1675-1_ENST00000392749.7_PRO_ENSG00000136560.14	1000	+	161179662	161235518	103,169,207	8	59,148,109,119,77,116,581,889,	0,19186,43059,44247,63487,64203,70543,74914,
chr2	161179620	161204979	1676-1_ENST00000403609.1_PRO_ENSG00000136560.14	1000	+	161179662	161204826	103,169,207	3	141,109,305,	0,23866,25054,
chr2	161308424	161411717	1677-1_ENST00000409682.8_PRO_ENSG00000115233.12	1000	+	161318825	161411400	103,169,207	12	180,133,52,72,120,71,151,108,75,126,63,416,	0,8012,10397,59053,59359,61682,62747,77039,82679,86653,100412,102877,
chr2	161992244	162074215	1678-1_ENST00000360534.8_PRO_ENSG00000197635.11	1000	-	161993282	162073981	103,169,207	26	1140,74,73,65,100,55,195,70,99,48,122,54,68,108,45,136,113,161,121,73,53,81,92,99,88,240,	0,2716,3055,13500,16317,16996,19548,22151,24523,24863,26484,26978,27984,28336,30510,32559,41296,42919,46057,46704,46887,53287,54670,55158,81154,81731,
chr2	162267073	162318684	1679-1_ENST00000649979.2_PRO_ENSG00000115267.9	1000	-	162267199	162318307	103,169,207	16	306,91,191,162,150,260,279,124,117,218,211,221,105,147,169,830,	0,405,1013,5152,6721,9613,10341,11131,12922,14254,15292,21061,26490,39635,43691,50781,
chr2	167954021	168247595	1680-1_ENST00000355999.5_PRO_ENSG00000198648.11	1000	-	167955495	168247435	103,169,207	18	1549,65,69,53,71,63,30,123,66,49,134,102,110,56,142,109,113,368,	0,10640,58612,63021,109478,111297,120960,121087,175519,175688,184066,186267,186627,207765,209717,213277,227956,293206,
chr2	168870890	168890430	1681-1_ENST00000282074.7_PRO_ENSG00000152253.9	1000	-	168871430	168889519	103,169,207	7	665,99,105,147,66,147,113,	0,2694,5181,6347,18335,18496,19427,
chr2	168871387	168890430	1681-2_ENST00000282074.7-0_PRO_ENSG00000152253.9	1000	-	168871430	168889519	103,169,207	7	168,99,105,147,66,147,113,	0,2197,4684,5850,17838,17999,18930,
chr2	169584431	169641406	1682-1_ENST00000676756.1_PRO_ENSG00000138398.17	1000	+	169604041	169637523	103,169,207	14	66,53,77,75,108,45,88,30,140,214,168,88,137,4994,	0,19210,19594,19755,21607,22672,24239,30032,30153,46342,47334,48728,51660,51981,
chr2	169798870	169812064	1683-1_ENST00000260956.9_PRO_ENSG00000138385.16	1000	+	169800960	169811756	103,169,207	12	106,75,104,175,108,101,72,43,141,187,141,397,	0,2081,6603,6794,7914,8100,9611,9989,11412,11987,12312,12797,
chr2	169811756	169824905	1684-1_ENST00000260953.10_PRO_ENSG00000138382.15	1000	-	169811819	169824597	103,169,207	7	102,50,52,83,182,115,417,	0,700,3720,7804,9335,10186,12732,
chr2	169811756	169824925	1685-1_ENST00000409965.5_PRO_ENSG00000138382.15	1000	-	169811819	169824597	103,169,207	8	102,50,52,83,182,115,152,144,	0,700,3720,7804,9335,10186,12732,13025,
chr2	169811756	169824931	1686-1_ENST00000392640.6_PRO_ENSG00000138382.15	1000	-	169811819	169824597	103,169,207	8	102,50,52,83,182,115,152,64,	0,700,3720,7804,9335,10186,12732,13111,
chr2	170929252	170967130	1687-1_ENST00000234160.5_PRO_ENSG00000115806.13	1000	+	170929340	170966130	103,169,207	10	151,81,204,87,131,133,124,87,108,1341,	0,19097,20286,20951,22075,25397,27183,32410,33586,36537,
chr2	171522473	171558129	1688-1_ENST00000321348.9_PRO_ENSG00000071967.12	1000	+	171522545	171554827	103,169,207	4	265,209,155,3606,	0,19111,30872,32050,
chr2	171687408	171748411	1689-1_ENST00000340296.8_PRO_ENSG00000077380.16	1000	+	171690155	171747889	103,169,207	16	219,117,118,91,116,96,163,100,126,147,114,134,145,141,126,636,	0,2738,5368,19878,27919,38209,38510,38785,39382,40412,40896,41308,42300,56640,58393,60367,
chr2	171687500	171748411	1690-1_ENST00000508530.5_PRO_ENSG00000077380.16	1000	+	171690155	171747889	103,169,207	16	127,117,118,91,116,96,163,100,126,147,114,134,145,141,126,633,	0,2646,5276,19786,27827,38117,38418,38693,39290,40320,40804,41216,42208,56548,58301,60278,
chr2	171687671	171748411	1691-1_ENST00000409197.5_PRO_ENSG00000077380.16	1000	+	171690155	171747889	103,169,207	16	202,117,118,91,116,96,163,100,126,147,114,134,145,141,126,636,	0,2475,5105,19615,27656,37946,38247,38522,39119,40149,40633,41045,42037,56377,58130,60104,
chr2	171783404	171894244	1692-1_ENST00000422440.7_PRO_ENSG00000115840.14	1000	-	171785273	171894214	103,169,207	18	2071,91,159,139,141,81,53,159,82,85,94,139,147,140,116,143,54,42,	0,4166,4384,8046,10222,26201,26819,29934,31716,43393,50558,51322,53716,60964,72429,85276,109800,110798,
chr2	171922460	171983686	1693-1_ENST00000264108.5_PRO_ENSG00000128708.13	1000	+	171922500	171983352	103,169,207	11	47,105,76,121,180,122,105,107,152,117,502,	0,3076,24247,30420,42877,43326,43948,44382,53696,56786,60724,
chr2	171999952	172082430	1694-1_ENST00000315796.5_PRO_ENSG00000172878.14	1000	+	171999969	172080406	103,169,207	10	57,158,150,149,43,164,98,48,79,2103,	0,61545,63758,65651,66311,70954,77844,79262,80175,80375,
chr2	172085506	172089674	1695-1_ENST00000361725.5_PRO_ENSG00000144355.15	1000	+	172085677	172088257	103,169,207	3	484,200,1672,	0,1147,2496,
chr2	172099437	172102900	1696-1_ENST00000234198.9_PRO_ENSG00000115844.11	1000	-	172100542	172102538	103,169,207	3	1507,185,762,	0,2024,2701,
chr2	172427585	172506459	1697-1_ENST00000684293.1_PRO_ENSG00000091409.16	1000	+	172427788	172501879	103,169,207	26	385,125,80,256,132,211,194,89,119,99,62,161,144,116,190,84,80,78,103,174,99,111,99,126,130,2369,	0,37953,39895,41539,43388,46469,47343,48011,48809,52055,52404,57196,57535,59437,59678,59961,60142,60375,60540,61899,63438,63635,63839,70389,74186,76505,
chr2	172427585	172506459	1698-1_ENST00000409080.6_PRO_ENSG00000091409.16	1000	+	172427788	172504252	103,169,207	25	385,125,80,256,132,211,194,89,119,99,62,161,144,116,190,84,80,78,103,174,99,111,99,126,2369,	0,37953,39895,41539,43388,46469,47343,48011,48809,52055,52404,57196,57535,59437,59678,59961,60142,60375,60540,61899,63438,63635,63839,70389,76505,
chr2	172556089	172608669	1699-1_ENST00000282077.8_PRO_ENSG00000152256.14	1000	+	172556150	172595969	103,169,207	11	257,142,72,185,96,78,77,99,111,114,12841,	0,2618,6130,8413,8888,10766,12651,14636,30188,36845,39739,
chr2	173075841	173227146	1700-1_ENST00000338983.7_PRO_ENSG00000091436.17	1000	+	173091031	173221530	103,169,207	12	161,193,88,102,66,29,138,87,75,107,136,5997,	0,15156,93963,107012,111716,115053,115198,122184,127954,133887,141273,145308,
chr2	173075845	173268015	1701-1_ENST00000375213.8_PRO_ENSG00000091436.17	1000	+	173091031	173266750	103,169,207	20	157,193,88,102,66,29,138,87,75,107,136,45,31,140,63,93,117,75,151,1966,	0,15152,93959,107008,111712,115049,115194,122180,127950,133883,141269,153843,156346,156474,162527,163558,182853,185217,187899,190204,
chr2	173075867	173212825	1702-1_ENST00000476618.5_PRO_ENSG00000091436.17	1000	+	173091031	173209923	103,169,207	10	135,193,88,102,66,29,138,87,75,3097,	0,15130,93937,106986,111690,115027,115172,122158,127928,133861,
chr2	173354819	173368904	1703-1_ENST00000347703.7_PRO_ENSG00000144354.14	1000	+	173354963	173367664	103,169,207	9	165,126,237,78,195,141,150,137,1271,	0,3892,8406,8998,9975,10632,11463,12330,12814,
chr2	173354871	173368997	1704-1_ENST00000306721.8_PRO_ENSG00000144354.14	1000	+	173354963	173367664	103,169,207	10	113,126,237,237,78,195,141,150,137,1364,	0,3840,4383,8354,8946,9923,10580,11411,12278,12762,
chr2	173908529	173964219	1705-1_ENST00000418194.7_PRO_ENSG00000172845.18	1000	-	173909940	173963835	103,169,207	5	1728,197,193,1360,459,	0,4540,10063,46343,55231,
chr2	174072446	174248532	1706-1_ENST00000284719.8_PRO_ENSG00000138430.16	1000	-	174075425	174246815	103,169,207	11	3081,123,97,141,98,81,176,128,144,101,81,	0,6521,8705,9477,50733,51148,69378,150586,156861,174268,176005,
chr2	174348021	174395712	1707-1_ENST00000342016.8_PRO_ENSG00000138433.16	1000	-	174348496	174395622	103,169,207	10	1151,86,107,118,49,65,11,74,95,162,	0,2638,3597,30901,32180,32629,32782,33682,39663,47529,
chr2	174747591	174764472	1708-1_ENST00000348749.9_PRO_ENSG00000138435.16	1000	-	174748123	174764394	103,169,207	9	664,240,224,238,196,110,45,146,121,	0,988,2354,5911,6627,9974,11739,11896,16760,
chr2	174747659	174764461	1709-1_ENST00000261007.9_PRO_ENSG00000138435.16	1000	-	174748123	174764394	103,169,207	10	596,240,224,238,196,110,75,45,146,110,	0,920,2286,5843,6559,9906,10286,11671,11828,16692,
chr2	175072258	175168203	1710-1_ENST00000264110.7_PRO_ENSG00000115966.17	1000	-	175074608	175136443	103,169,207	14	2577,106,207,150,87,115,179,129,119,97,70,75,99,154,	0,8401,20802,25185,39309,41735,42431,45731,45992,49185,57879,64153,78801,95791,
chr2	175176257	175181710	1711-1_ENST00000284727.9_PRO_ENSG00000154518.10	1000	-	175178287	175181393	103,169,207	5	2145,194,81,112,55,	0,2799,3840,5097,5398,
chr2	175178144	175181710	1711-2_ENST00000284727.9-0_PRO_ENSG00000154518.10	1000	-	175178287	175181393	103,169,207	5	258,194,81,112,55,	0,912,1953,3210,3511,
chr2	175923881	176002267	1712-1_ENST00000272748.9_PRO_ENSG00000144320.14	1000	-	175929966	175995584	103,169,207	13	6318,171,71,106,213,52,84,41,59,188,42,89,108,	0,13462,14431,15670,23598,40490,40624,46882,55928,68349,69300,71676,78278,
chr2	176269441	176338025	1713-1_ENST00000249442.11_PRO_ENSG00000128654.14	1000	+	176269629	176337664	103,169,207	10	228,48,47,73,77,93,39,126,77,533,	0,27418,28407,53950,57383,58851,59432,59859,61142,68051,
chr2	176629571	176637931	1714-1_ENST00000295549.9_NGO_ENSG00000163364.10	1000	-	176629571	176629571	0,0,0	3	861,93,470,	0,3461,7890,
chr2	176629840	176637593	1714-2_ENST00000295549.9-0_NGO_ENSG00000163364.10	1000	-	176629840	176629840	0,0,0	3	592,93,132,	0,3192,7621,
chr2	177212562	177220085	1715-1_ENST00000392524.6_PRO_ENSG00000170144.21	1000	+	177212799	177219299	103,169,207	11	309,123,147,211,90,96,81,141,123,68,678,	0,2976,3187,3415,3940,4113,4297,5142,6474,6684,6845,
chr2	177212748	177223958	1716-1_ENST00000411529.6_PRO_ENSG00000170144.21	1000	+	177212799	177219299	103,169,207	11	57,123,147,211,90,96,81,141,123,68,4551,	0,2790,3001,3229,3754,3927,4111,4956,6288,6498,6659,
chr2	177230304	177263800	1717-1_ENST00000397063.8_PRO_ENSG00000116044.16	1000	-	177230784	177234268	103,169,207	5	1704,192,90,267,398,	0,2087,2945,3700,33098,
chr2	177230307	177264727	1718-1_ENST00000397062.8_PRO_ENSG00000116044.16	1000	-	177230784	177264576	103,169,207	5	1701,192,90,267,196,	0,2084,2942,3697,34224,
chr2	177392772	177543834	1719-1_ENST00000264167.11_PRO_ENSG00000018510.18	1000	+	177392789	177538195	103,169,207	20	277,90,91,121,75,72,80,81,126,109,128,52,77,113,70,62,90,100,58,5761,	0,27496,41554,43991,44207,48192,49634,52773,69120,75643,89286,100375,104916,106845,112733,115197,121046,128496,130975,145301,
chr2	178112436	178129656	1720-1_ENST00000286070.10_PRO_ENSG00000155636.15	1000	+	178112546	178126176	103,169,207	10	410,123,127,123,180,130,85,164,201,260,	0,3825,5618,7850,8743,11085,11391,11690,13547,16960,
chr2	178194522	178395772	1721-1_ENST00000409045.7_PRO_ENSG00000079156.17	1000	+	178306184	178395559	103,169,207	24	152,195,257,93,123,54,114,171,133,104,166,134,108,138,88,254,138,64,79,145,145,127,123,322,	0,90404,111507,129654,133733,137029,138118,138348,141778,144468,154701,167159,177603,179367,187897,188501,189516,190935,192538,194486,196550,197889,199790,200928,
chr2	178431413	178451175	1722-1_ENST00000325748.9_PRO_ENSG00000180228.14	1000	-	178432096	178451030	103,169,207	8	841,175,95,118,79,82,170,210,	0,4731,10196,11853,13008,16091,18828,19552,
chr2	178463663	178478600	1723-1_ENST00000424785.7_PRO_ENSG00000079150.18	1000	-	178465769	178478499	103,169,207	4	2268,134,152,322,	0,5988,13398,14615,
chr2	178480456	178516463	1724-1_ENST00000234453.10_PRO_ENSG00000116095.11	1000	+	178480869	178503887	103,169,207	8	453,117,156,137,165,44,116,12704,	0,5184,10202,13396,15039,18754,20604,23303,
chr2	179101677	179264832	1725-1_ENST00000428443.8_PRO_ENSG00000187231.14	1000	-	179109898	179191841	103,169,207	18	8351,122,192,123,82,160,115,195,123,212,56,98,114,114,91,109,80,334,	0,11046,13387,14990,15854,20092,22037,22686,30626,41914,44724,47619,49600,70442,74770,81402,90109,162821,
chr2	180980604	181063425	1726-1_ENST00000410062.9_PRO_ENSG00000170035.16	1000	+	180982042	181062888	103,169,207	6	369,219,51,133,148,635,	0,1413,3438,77088,80060,82186,
chr2	181457385	181538940	1727-1_ENST00000397033.7_PRO_ENSG00000115232.14	1000	+	181457654	181535527	103,169,207	28	466,122,107,130,68,130,86,63,138,112,95,91,46,155,155,150,77,151,96,80,90,91,108,126,120,99,120,3509,	0,810,17574,17773,21371,22751,24212,24974,25128,28495,35939,37336,37985,38397,41237,52272,54313,64805,66051,66785,67816,69911,72155,73138,74271,76886,77430,78046,
chr2	181891729	181930738	1728-1_ENST00000431877.7_PRO_ENSG00000138434.17	1000	+	181892066	181928265	103,169,207	18	548,46,50,57,40,99,209,701,73,89,1212,78,128,151,66,465,118,1178,	0,885,4300,5178,7150,7284,8966,10036,18169,22115,23486,26868,27025,27566,28867,30218,36431,37831,
chr2	182833274	182866637	1729-1_ENST00000295113.5_PRO_ENSG00000162998.5	1000	-	182834848	182866552	103,169,207	6	1691,64,205,66,48,563,	0,4673,5134,9203,25511,32800,
chr2	182909114	183038457	1730-1_ENST00000361354.9_PRO_ENSG00000061676.15	1000	-	182925701	183038099	103,169,207	31	16704,90,110,117,94,81,83,94,98,131,219,132,140,120,133,146,59,82,133,107,97,57,157,49,138,91,143,57,93,111,466,	0,17701,19002,19668,21580,25637,26178,32955,43290,43678,43998,47347,48342,53044,55561,58101,67778,69719,72129,73706,74171,77056,79915,85724,86586,92838,93012,93859,94118,114691,128877,
chr2	183124442	183161680	1731-1_ENST00000295119.9_PRO_ENSG00000163002.13	1000	+	183124457	183161131	103,169,207	9	55,171,128,58,142,70,129,165,627,	0,3844,5975,9123,27065,33001,33840,35045,36611,
chr2	186486259	186509361	1732-1_ENST00000337859.11_PRO_ENSG00000065548.18	1000	+	186486382	186508733	103,169,207	10	198,102,112,153,92,183,147,102,124,819,	0,8973,13922,15013,16236,17772,19191,19480,20453,22283,
chr2	187464229	187554435	1733-1_ENST00000233156.9_PRO_ENSG00000003436.16	1000	-	187466935	187503768	103,169,207	8	2813,180,93,177,39,198,123,236,	0,3523,19894,20581,24107,32651,39418,89970,
chr2	187466800	187554461	1733-2_ENST00000233156.9-0_PRO_ENSG00000003436.16	1000	-	187466935	187503768	103,169,207	8	242,180,93,177,39,198,123,262,	0,952,17323,18010,21536,30080,36847,87399,
chr2	187478584	187554438	1734-1_ENST00000339091.8_PRO_ENSG00000003436.16	1000	-	187478675	187503768	103,169,207	7	219,93,177,39,198,123,239,	0,5539,6226,9752,18296,25063,75615,
chr2	188974372	189012746	1735-1_ENST00000304636.9_PRO_ENSG00000168542.16	1000	+	188974489	189011774	103,169,207	51	196,203,51,114,81,54,54,54,54,54,54,45,54,45,54,99,45,99,54,108,54,99,54,99,54,54,54,54,45,99,108,54,54,54,54,108,54,54,162,108,108,54,108,54,108,54,108,298,188,243,1119,	0,10387,10824,11292,12686,13708,14217,15023,15723,15934,16631,17114,17296,17811,18514,18988,19665,19861,20168,20351,20673,21319,21752,22025,22792,22963,23327,23893,24301,24912,25097,25469,27024,27163,27925,28582,29038,29361,29609,29884,30977,31833,31972,32564,33127,33512,33662,34551,35805,36275,37255,
chr2	189031897	189179761	1736-1_ENST00000374866.9_PRO_ENSG00000204262.14	1000	-	189034069	189179604	103,169,207	54	2319,240,188,292,108,54,108,54,108,54,108,108,162,54,54,108,54,54,54,54,108,99,45,54,54,54,54,99,54,99,54,108,54,99,45,99,54,45,54,45,54,54,54,54,54,45,78,111,54,33,33,14,225,254,	0,3018,4718,7374,9688,10822,11253,13281,13902,16311,17449,18671,19422,20274,20851,21013,21526,21997,22261,25075,25422,26531,26951,28832,29664,30967,31112,31274,32082,32659,33106,34492,34831,36117,36328,36888,40142,43495,46618,47165,48080,49092,52086,53262,53821,54828,56797,60412,65379,66829,68209,72366,78327,147610,
chr2	189441473	189475552	1737-1_ENST00000314761.9_PRO_ENSG00000115368.10	1000	+	189441492	189475417	103,169,207	21	105,130,66,91,125,71,120,89,159,60,116,176,158,181,95,96,170,60,147,92,340,	0,6905,9429,10331,13846,15837,17279,17862,21010,22220,22372,23605,24951,25994,27001,27870,28602,29345,32712,33243,33739,
chr2	189661458	189670831	1738-1_ENST00000260952.9_PRO_ENSG00000138381.10	1000	+	189666132	189670726	103,169,207	6	152,54,76,1556,182,391,	0,2442,3917,4582,6305,8982,
chr2	189770266	189784339	1739-1_ENST00000392349.9_PRO_ENSG00000128699.14	1000	-	189771766	189782595	103,169,207	5	1636,152,181,110,71,	0,5298,12155,12747,14002,
chr2	189771310	189784339	1739-2_ENST00000392349.9-0_PRO_ENSG00000128699.14	1000	-	189771766	189782595	103,169,207	5	592,152,181,110,71,	0,4254,11111,11703,12958,
chr2	189770322	189784364	1740-1_ENST00000392350.7_PRO_ENSG00000128699.14	1000	-	189771766	189782595	103,169,207	4	1580,152,181,96,	0,5242,12099,13946,
chr2	189771310	189784339	1740-2_ENST00000392350.7-0_PRO_ENSG00000128699.14	1000	-	189771766	189782595	103,169,207	4	592,152,181,71,	0,4254,11111,12958,
chr2	189770323	189783382	1741-1_ENST00000325795.7_PRO_ENSG00000128699.14	1000	-	189771766	189782595	103,169,207	3	1579,152,961,	0,5241,12098,
chr2	190203919	190319826	1742-1_ENST00000359678.10_PRO_ENSG00000198130.16	1000	-	190205116	190319750	103,169,207	14	1313,34,120,82,59,87,146,79,53,81,85,141,43,111,	0,4960,9036,40967,42234,45720,48242,57236,83666,86485,90626,92893,106834,115796,
chr2	190204908	190319826	1742-2_ENST00000359678.10-0_PRO_ENSG00000198130.16	1000	-	190205116	190319750	103,169,207	14	324,34,120,82,59,87,146,79,53,81,85,141,43,111,	0,3971,8047,39978,41245,44731,47253,56247,82677,85496,89637,91904,105845,114807,
chr2	190203920	190319890	1743-1_ENST00000392332.7_PRO_ENSG00000198130.16	1000	-	190205226	190319750	103,169,207	13	1312,120,82,59,87,146,79,53,81,85,141,43,175,	0,9035,40966,42233,45719,48241,57235,83665,86484,90625,92892,106833,115795,
chr2	190343569	190371665	1744-1_ENST00000322522.8_PRO_ENSG00000151689.13	1000	+	190360102	190371402	103,169,207	6	392,268,61,201,175,822,	0,16469,19057,23125,25533,27274,
chr2	190343588	190371665	1745-1_ENST00000392329.7_PRO_ENSG00000151689.13	1000	+	190360102	190371402	103,169,207	7	373,144,268,61,201,175,822,	0,5299,16450,19038,23106,25514,27255,
chr2	190659058	190691226	1746-1_ENST00000409641.5_PRO_ENSG00000138386.17	1000	+	190659176	190690333	103,169,207	7	937,134,52,90,160,117,982,	0,11267,14042,24679,26420,28142,31186,
chr2	190880820	190965552	1747-1_ENST00000320717.8_PRO_ENSG00000115419.13	1000	+	190881084	190962986	103,169,207	18	650,97,122,130,80,164,59,33,59,67,51,177,132,93,62,77,64,2723,	0,14331,14783,19743,21126,24183,29442,40203,40324,43096,43722,46485,49616,50724,72744,73763,73934,82009,
chr2	190880833	190935289	1748-1_ENST00000338435.8_PRO_ENSG00000115419.13	1000	+	190881084	190932862	103,169,207	15	637,97,122,130,80,164,59,33,59,67,51,177,132,93,2574,	0,14318,14770,19730,21113,24170,29429,40190,40311,43083,43709,46472,49603,50711,51882,
chr2	190969148	191014171	1749-1_ENST00000361099.8_PRO_ENSG00000115415.20	1000	-	190970702	191010003	103,169,207	25	1569,103,76,186,146,95,50,136,99,84,42,94,30,60,93,159,152,92,79,90,99,145,129,154,154,	0,5681,6663,7691,9707,10623,11471,13234,14493,15161,16470,17705,17890,20466,22079,25912,28707,29068,30477,31925,38414,39814,40727,44376,44869,
chr2	190975536	191014168	1750-1_ENST00000392322.7_PRO_ENSG00000115415.20	1000	-	190975807	191010003	103,169,207	23	351,186,146,95,50,136,99,84,42,94,30,60,93,159,152,92,79,90,99,145,129,154,151,	0,1303,3319,4235,5083,6846,8105,8773,10082,11317,11502,14078,15691,19524,22319,22680,24089,25537,32026,33426,34339,37988,38481,
chr2	191245275	191425389	1751-1_ENST00000339514.8_PRO_ENSG00000128641.19	1000	+	191276895	191423960	103,169,207	29	351,144,116,95,105,47,64,99,104,148,119,87,66,105,63,201,227,201,94,150,69,87,75,135,107,133,153,128,1553,	0,31611,50835,84659,96185,100960,104886,115355,116992,118452,118882,124266,124951,136186,138004,140608,141948,145016,146832,147797,151153,155106,162839,163768,165790,168772,169241,170839,178561,
chr2	191245403	191425386	1752-1_ENST00000392318.8_PRO_ENSG00000128641.19	1000	+	191276895	191423960	103,169,207	31	223,144,116,95,105,47,64,99,104,148,119,87,66,105,63,201,227,201,94,150,69,87,87,87,75,135,107,133,153,128,1550,	0,31483,50707,84531,96057,100832,104758,115227,116864,118324,118754,124138,124823,136058,137876,140480,141820,144888,146704,147669,151025,154978,155345,157228,162711,163640,165662,168644,169113,170711,178433,
chr2	191245527	191425389	1753-1_ENST00000304164.8_PRO_ENSG00000128641.19	1000	+	191276895	191423960	103,169,207	31	84,144,116,95,105,47,64,99,104,148,119,87,66,105,63,201,227,201,94,150,69,87,87,87,75,135,107,133,153,128,1553,	0,31359,50583,84407,95933,100708,104634,115103,116740,118200,118630,124014,124699,135934,137752,140356,141696,144764,146580,147545,150901,154854,155221,157104,162587,163516,165538,168520,168989,170587,178309,
chr2	191276884	191425389	1754-1_ENST00000392316.5_PRO_ENSG00000128641.19	1000	+	191276895	191423960	103,169,207	29	146,116,95,105,47,64,99,104,148,119,87,66,105,63,201,227,201,94,150,69,87,87,75,135,107,133,153,128,1553,	0,19226,53050,64576,69351,73277,83746,85383,86843,87273,92657,93342,104577,106395,108999,110339,113407,115223,116188,119544,123497,125747,131230,132159,134181,137163,137632,139230,146952,
chr2	191678135	191686943	1755-1_ENST00000425611.9_PRO_ENSG00000173559.15	1000	+	191678614	191685768	103,169,207	6	570,139,72,76,67,1345,	0,854,3810,5593,6094,7463,
chr2	191834309	191847088	1756-1_ENST00000304141.5_PRO_ENSG00000168497.5	1000	-	191835922	191846925	103,169,207	2	2408,646,	0,12133,
chr2	191949042	192194916	1757-1_ENST00000392314.5_PRO_ENSG00000144339.12	1000	-	191950451	192194524	103,169,207	10	1422,159,124,60,149,97,27,130,110,564,	0,4636,7212,49219,50017,108636,230625,235311,242837,245310,
chr2	191949045	192194933	1758-1_ENST00000272771.10_PRO_ENSG00000144339.12	1000	-	191950310	192194524	103,169,207	10	1362,159,124,60,149,97,27,130,110,581,	0,4633,7209,49216,50014,108633,230622,235308,242834,245307,
chr2	191950079	192194916	1758-2_ENST00000272771.10-0_PRO_ENSG00000144339.12	1000	-	191950310	192194524	103,169,207	10	328,159,124,60,149,97,27,130,110,564,	0,3599,6175,48182,48980,107599,229588,234274,241800,244273,
chr2	195657225	195737700	1759-1_ENST00000359634.10_PRO_ENSG00000196950.14	1000	+	195680042	195735041	103,169,207	10	56,1019,208,170,189,121,369,81,191,2818,	0,22806,26473,49390,51430,56207,59411,61026,70933,77657,
chr2	196133582	196171578	1760-1_ENST00000263955.9_PRO_ENSG00000081320.11	1000	-	196137446	196163383	103,169,207	8	4147,180,49,127,145,213,166,246,	0,6037,7666,9977,12328,22856,29679,37750,
chr2	196763034	196799683	1761-1_ENST00000263956.8_PRO_ENSG00000119041.11	1000	-	196764562	196799611	103,169,207	18	1651,153,125,191,238,136,102,203,172,104,73,148,166,192,124,197,112,174,	0,3530,6880,8713,9881,12081,12975,13392,15861,17524,21822,22406,26169,26844,28302,29921,34762,36475,
chr2	197389783	197435028	1762-1_ENST00000335508.11_PRO_ENSG00000115524.17	1000	-	197392302	197434999	103,169,207	25	2678,217,273,132,121,112,183,222,126,147,146,271,87,180,102,198,122,213,238,171,80,115,105,167,57,	0,3188,6272,8201,8677,10271,10468,10931,11616,11958,12201,12772,13165,13801,15292,15491,18214,18585,19986,26957,28725,30644,31245,34024,45188,
chr2	197453422	197475308	1763-1_ENST00000263960.6_PRO_ENSG00000115520.8	1000	+	197453560	197473924	103,169,207	5	242,150,193,102,1552,	0,6509,9116,16647,20334,
chr2	197486583	197499840	1764-1_ENST00000388968.8_PRO_ENSG00000144381.18	1000	-	197487045	197498848	103,169,207	12	615,179,175,246,100,169,94,96,83,253,176,59,	0,1274,1733,2418,3613,6740,7573,8073,8710,10556,12091,13198,
chr2	197500378	197503449	1765-1_ENST00000233893.10_PRO_ENSG00000115541.11	1000	+	197500436	197503259	103,169,207	4	61,165,90,241,	0,695,2660,2830,
chr2	197516065	197550816	1766-1_ENST00000323303.9-0_PRO_ENSG00000115540.15	1000	+	197516086	197550646	103,169,207	8	81,63,101,43,87,80,112,302,	0,7558,19464,24045,24285,32270,34209,34449,
chr2	197516073	197550816	1766-2_ENST00000323303.9_PRO_ENSG00000115540.15	1000	+	197516086	197550646	103,169,207	8	73,63,101,43,87,80,112,302,	0,7550,19456,24037,24277,32262,34201,34441,
chr2	197516083	197551183	1767-1_ENST00000409355.2_PRO_ENSG00000115540.15	1000	+	197540380	197550646	103,169,207	7	63,76,43,87,80,112,669,	0,19446,24027,24267,32252,34191,34431,
chr2	199911292	199928273	1768-1_ENST00000319974.6_PRO_ENSG00000178074.6	1000	+	199911438	199925886	103,169,207	2	479,3212,	0,13769,
chr2	199955602	199964125	1769-1_ENST00000392290.5_PRO_ENSG00000162972.10	1000	+	199955798	199963811	103,169,207	5	646,72,127,148,393,	0,3665,4151,6178,8130,
chr2	199955820	199964108	1769-2_ENST00000392290.5-0_NGO_ENSG00000162972.10	1000	+	199955820	199955820	0,0,0	5	428,72,127,148,376,	0,3447,3933,5960,7912,
chr2	200306692	200482264	1770-1_ENST00000409140.8_PRO_ENSG00000196141.14	1000	+	200389244	200478031	103,169,207	13	230,50,61,109,50,247,207,136,59,110,103,221,4629,	0,22738,82530,105618,109686,112557,132429,133956,153076,160597,163221,166139,170943,
chr2	200488957	200510068	1771-1_ENST00000359878.8_PRO_ENSG00000155729.13	1000	-	200490099	200507016	103,169,207	7	1659,103,95,194,212,235,441,	0,4214,8795,9933,15790,17899,20670,
chr2	200488957	200510068	1772-1_ENST00000409157.5_PRO_ENSG00000155729.13	1000	-	200490099	200507016	103,169,207	7	1659,103,95,194,212,235,58,	0,4214,8795,9933,15790,17899,21053,
chr2	200526206	200584096	1773-1_ENST00000357799.9_PRO_ENSG00000163535.18	1000	+	200532975	200583464	103,169,207	9	46,135,176,78,86,230,2928,151,648,	0,6767,8789,9858,16372,43456,44843,49104,57242,
chr2	200811909	200827338	1774-1_ENST00000409600.6_PRO_ENSG00000082153.18	1000	+	200813217	200822178	103,169,207	12	81,74,177,95,66,136,110,171,147,139,123,5192,	0,1298,3431,3757,4415,5196,6064,6313,6845,8072,9273,10237,
chr2	200853008	200864658	1775-1_ENST00000321356.9_PRO_ENSG00000013441.16	1000	-	200853305	200861862	103,169,207	13	441,91,80,83,130,95,167,117,67,91,229,161,95,	0,894,1607,1995,3673,3882,4709,4964,6671,7116,8229,8693,11555,
chr2	200889370	200903925	1776-1_ENST00000409020.6_PRO_ENSG00000196290.16	1000	+	200891943	200903678	103,169,207	7	282,462,163,127,139,84,432,	0,2547,3875,5893,7705,10014,14123,
chr2	200889446	200903923	1777-1_ENST00000359683.8_PRO_ENSG00000196290.16	1000	+	200892024	200903678	103,169,207	7	206,411,163,127,139,84,430,	0,2522,3799,5817,7629,9938,14047,
chr2	200908976	200963660	1778-1_ENST00000234296.7_PRO_ENSG00000115942.9	1000	-	200911300	200958123	103,169,207	18	2411,119,62,172,147,97,133,110,99,194,61,32,93,90,144,104,49,171,	0,4318,4954,11245,12016,16859,17791,22362,24899,26722,28929,32271,33708,40577,48424,49053,50415,54513,
chr2	201072000	201085750	1779-1_ENST00000237889.9_PRO_ENSG00000119013.10	1000	+	201078882	201085615	103,169,207	3	59,142,292,	0,6880,13458,
chr2	201116166	201141598	1780-1_ENST00000341222.10_PRO_ENSG00000003402.20	1000	+	201129865	201141433	103,169,207	6	315,418,106,136,83,225,	0,13562,16862,19805,24190,25207,
chr2	201116406	201141598	1780-2_ENST00000341222.10-0_PRO_ENSG00000003402.20	1000	+	201129865	201141433	103,169,207	6	75,418,106,136,83,225,	0,13322,16622,19565,23950,24967,
chr2	201129502	201141602	1781-1_ENST00000440180.5_PRO_ENSG00000003402.20	1000	+	201129865	201141433	103,169,207	5	644,106,136,83,229,	0,3526,6469,10854,11871,
chr2	201377206	201451458	1782-1_ENST00000332624.8_PRO_ENSG00000115993.13	1000	-	201380542	201420507	103,169,207	16	4012,106,267,299,204,80,138,75,131,79,210,117,77,195,290,109,	0,6904,9011,10496,12093,12594,15702,17591,18107,20295,20938,22170,23811,30196,43210,74143,
chr2	201451739	201480846	1783-1_ENST00000194530.8_PRO_ENSG00000082146.13	1000	+	201454840	201480175	103,169,207	12	199,107,81,100,122,109,124,172,105,245,43,815,	0,3006,7044,18213,21215,22907,23879,25879,26347,26617,27749,28292,
chr2	201620183	201642944	1784-1_ENST00000409444.6_PRO_ENSG00000155755.19	1000	-	201624254	201642626	103,169,207	13	4139,122,94,74,192,124,158,121,138,57,5,32,336,	0,5842,7137,7892,9046,9545,11867,13127,16564,18805,20077,20709,22425,
chr2	201620185	201643503	1785-1_ENST00000409883.7_PRO_ENSG00000155755.19	1000	-	201624254	201643400	103,169,207	13	4137,122,94,74,192,124,158,121,138,57,5,32,145,	0,5840,7135,7890,9044,9543,11865,13125,16562,18803,20075,20707,23173,
chr2	201623755	201643484	1786-1_ENST00000286196.9_PTC_ENSG00000155755.19	1000	-	201632167	201639045	239,138,98	12	567,122,94,74,192,124,158,121,138,57,32,126,	0,2270,3565,4320,5474,5973,8295,9555,12992,15233,17137,19603,
chr2	201644874	201698057	1787-1_ENST00000396886.7_PRO_ENSG00000082126.18	1000	-	201645209	201693954	103,169,207	17	530,135,109,94,81,171,42,65,197,72,86,82,81,78,122,179,126,	0,2816,4701,5197,9962,11323,13602,30332,35963,36621,37956,40189,42416,45327,48033,49001,53057,
chr2	201759456	201780956	1788-1_ENST00000467448.5_PRO_ENSG00000003393.16	1000	-	201760802	201768885	103,169,207	4	2362,155,80,80,	0,7772,9409,21420,
chr2	202206181	202238597	1789-1_ENST00000392246.7_PRO_ENSG00000116030.17	1000	-	202207252	202238451	103,169,207	5	1140,72,78,75,158,	0,4553,8175,13850,32258,
chr2	202265762	202303661	1790-1_ENST00000264279.10_PRO_ENSG00000055044.11	1000	+	202265941	202303436	103,169,207	15	224,77,53,122,137,65,135,146,127,164,135,62,134,137,276,	0,9350,12187,16588,18582,21897,24560,25362,27014,29911,31616,32082,34471,37158,37623,
chr2	202376326	202567749	1791-1_ENST00000374580.10_PRO_ENSG00000204217.15	1000	+	202377474	202559946	103,169,207	13	1224,171,171,111,92,231,115,161,148,137,173,1280,8054,	0,88482,91192,137392,138561,142495,143760,154467,156258,165984,176389,178925,183369,
chr2	202874260	202911673	1792-1_ENST00000261015.5_PRO_ENSG00000138442.10	1000	-	202880859	202911476	103,169,207	13	6677,73,133,106,141,86,46,155,116,107,95,95,238,	0,8450,9348,9937,10134,18356,20320,21804,23039,25270,26764,33604,37175,
chr2	202880600	202911673	1792-2_ENST00000261015.5-0_PRO_ENSG00000138442.10	1000	-	202880859	202911476	103,169,207	13	337,73,133,106,141,86,46,155,116,107,95,95,238,	0,2110,3008,3597,3794,12016,13980,15464,16699,18930,20424,27264,30835,
chr2	203238981	203297014	1793-1_ENST00000461371.5_PRO_ENSG00000119004.16	1000	+	203280073	203296908	103,169,207	11	153,143,168,79,116,55,121,112,65,90,257,	0,12985,27532,33688,39591,41077,46630,50783,53280,57492,57776,
chr2	203239008	203297014	1794-1_ENST00000356079.9-0_PRO_ENSG00000119004.16	1000	+	203239062	203296908	103,169,207	13	126,50,167,143,168,79,116,55,121,112,65,90,257,	0,6837,7746,12958,27505,33661,39564,41050,46603,50756,53253,57465,57749,
chr2	203239017	203306026	1794-2_ENST00000356079.9_PRO_ENSG00000119004.16	1000	+	203239062	203296908	103,169,207	13	117,50,167,143,168,79,116,55,121,112,65,90,9269,	0,6828,7737,12949,27496,33652,39555,41041,46594,50747,53244,57456,57740,
chr2	203328279	203432173	1795-1_ENST00000261017.9_PRO_ENSG00000138443.17	1000	+	203328514	203427352	103,169,207	10	352,168,177,98,147,125,159,87,174,4997,	0,38597,51928,62766,66420,67376,74296,83005,88628,98897,
chr2	205682500	205798131	1796-1_ENST00000357785.10_PRO_ENSG00000118257.17	1000	+	205683290	205795058	103,169,207	17	863,178,182,231,156,170,156,145,350,145,117,141,263,97,21,51,3378,	0,15043,33692,39977,41284,43412,45390,58018,60702,63245,67224,70334,81173,82973,84282,109734,112253,
chr2	205682657	205697909	1797-1_ENST00000478013.1_PRO_ENSG00000118257.17	1000	+	205683290	205697725	103,169,207	2	706,366,	0,14886,
chr2	206085521	206086156	1798-1_ENST00000435627.1_NGO_ENSG00000227946.1	1000	+	206085521	206085521	0,0,0	2	282,200,	0,435,
chr2	206114816	206159444	1799-1_ENST00000233190.11_PRO_ENSG00000023228.14	1000	-	206124184	206153678	103,169,207	19	9460,73,135,176,155,161,130,129,146,115,135,186,131,82,77,108,92,65,104,	0,11722,11893,12980,15271,18128,23668,27124,27869,29201,30075,32086,32714,32936,34203,35001,37602,38801,44524,
chr2	206123818	206159509	1800-1_ENST00000423725.5_PRO_ENSG00000023228.14	1000	-	206124184	206149907	103,169,207	18	458,73,135,176,155,161,130,129,146,115,135,186,131,82,77,108,65,169,	0,2720,2891,3978,6269,9126,14666,18122,18867,20199,21073,23084,23712,23934,25201,25999,29799,35522,
chr2	206159894	206162928	1801-1_ENST00000392222.7_PRO_ENSG00000114942.14	1000	+	206159979	206162883	103,169,207	6	165,123,127,67,126,200,	0,693,1451,2143,2594,2834,
chr2	206765356	206792509	1802-1_ENST00000236980.10_PRO_ENSG00000118246.14	1000	+	206766693	206791802	103,169,207	12	298,827,104,109,124,140,173,167,219,85,115,827,	0,1287,4734,5825,6537,6824,8868,21376,22580,23462,25215,26326,
chr2	207529891	207603431	1803-1_ENST00000432329.6_PRO_ENSG00000118260.15	1000	+	207555635	207597058	103,169,207	9	243,122,147,42,101,143,183,151,6518,	0,25736,30334,31227,37571,40287,45380,47613,67022,
chr2	207529961	207605988	1804-1_ENST00000353267.8_PRO_ENSG00000118260.15	1000	+	207555635	207597058	103,169,207	8	173,122,147,101,143,183,151,9075,	0,25666,30264,37501,40217,45310,47543,66952,
chr2	207609114	207625249	1805-1_ENST00000411432.5_PRO_ENSG00000144401.14	1000	-	207613045	207624375	103,169,207	4	4329,112,176,188,	0,12691,15114,15947,
chr2	207762597	207769906	1806-1_ENST00000295417.4_PRO_ENSG00000163251.4	1000	-	207766981	207768739	103,169,207	2	6397,642,	0,6667,
chr2	208236228	208255071	1807-1_ENST00000345146.7_PRO_ENSG00000138413.14	1000	-	208237078	208251551	103,169,207	10	941,163,141,152,178,106,292,138,74,133,	0,2842,3634,5765,7198,9090,12140,15201,17657,18710,
chr2	210002633	210019940	1808-1_ENST00000359429.11-0_PRO_ENSG00000197713.15	1000	+	210002661	210019791	103,169,207	6	150,80,140,135,87,272,	0,7023,13339,13873,14839,17035,
chr2	210002637	210022260	1808-2_ENST00000359429.11_PRO_ENSG00000197713.15	1000	+	210002661	210019791	103,169,207	6	146,80,140,135,87,2592,	0,7019,13335,13869,14835,17031,
chr2	213284391	213317978	1809-1_ENST00000432529.6_PRO_ENSG00000144451.19	1000	+	213284483	213317372	103,169,207	5	228,47,96,119,760,	0,11672,12870,25667,32827,
chr2	214725645	214809683	1810-1_ENST00000260947.9_PRO_ENSG00000138376.11	1000	-	214728675	214809569	103,169,207	11	3363,98,93,133,109,173,81,950,149,57,272,	0,4765,19421,20076,26801,41836,43586,54914,66651,71415,83766,
chr2	215312058	215349764	1811-1_ENST00000236959.14_PRO_ENSG00000138363.15	1000	+	215312142	215349655	103,169,207	16	103,127,77,67,89,152,157,126,108,86,90,129,93,183,156,229,	0,439,6098,7606,13182,13928,14763,20323,21291,22860,23976,26720,32720,34700,37035,37477,
chr2	215312090	215349763	1812-1_ENST00000435675.5_PRO_ENSG00000138363.15	1000	+	215312481	215349655	103,169,207	15	534,77,67,89,152,157,126,108,86,90,129,93,183,156,228,	0,6066,7574,13150,13896,14731,20291,21259,22828,23944,26688,32688,34668,37003,37445,
chr2	216038387	216081809	1813-1_ENST00000265322.8_PRO_ENSG00000115425.14	1000	-	216039274	216081741	103,169,207	8	973,112,111,97,82,166,134,192,	0,5516,10875,13061,20507,26924,27997,43230,
chr2	216109347	216206293	1814-1_ENST00000392132.7_PRO_ENSG00000079246.16	1000	+	216109436	216205202	103,169,207	21	110,114,184,49,123,192,115,139,113,63,138,91,134,194,94,70,110,97,68,75,1106,	0,3668,7311,8398,9695,12714,16569,18188,21527,22977,27740,28741,31838,38735,50720,52631,80877,83291,85571,94974,95840,
chr2	216257864	216372483	1815-1_ENST00000273067.5_PRO_ENSG00000144583.5	1000	-	216259311	216370260	103,169,207	4	1815,193,156,2739,	0,19807,25709,111880,
chr2	216412483	216483053	1816-1_ENST00000357276.9_PRO_ENSG00000138375.13	1000	+	216414704	216482977	103,169,207	18	165,37,869,51,234,51,187,151,159,66,141,219,71,103,183,101,97,316,	0,1372,2163,3773,7815,11149,16112,20234,22854,25936,34534,38362,52113,55460,62785,64625,65719,70254,
chr2	216412742	216483017	1817-1_ENST00000358207.9_PRO_ENSG00000138375.13	1000	+	216414704	216482977	103,169,207	18	56,37,869,51,234,51,187,151,159,66,141,219,71,103,183,101,97,280,	0,1113,1904,3514,7556,10890,15853,19975,22595,25677,34275,38103,51854,55201,62526,64366,65460,69995,
chr2	216498843	216501460	1818-1_ENST00000491306.6-0_PRO_ENSG00000197756.10	1000	+	216498874	216501404	103,169,207	4	34,129,83,120,	0,426,1105,2497,
chr2	216498843	216504086	1818-2_ENST00000491306.6_PRO_ENSG00000197756.10	1000	+	216498874	216501404	103,169,207	4	34,129,83,2746,	0,426,1105,2497,
chr2	216633419	216664436	1819-1_ENST00000233809.9_PRO_ENSG00000115457.10	1000	+	216633523	216664104	103,169,207	4	546,230,141,497,	0,27137,28438,30520,
chr2	217879291	217885810	1820-1_ENST00000453356.1_NGO_ENSG00000079308.20	1000	-	217879291	217879291	0,0,0	5	221,117,66,130,67,	0,1606,3054,5743,6452,
chr2	218217188	218254348	1821-1_ENST00000315717.10_PRO_ENSG00000163466.16	1000	+	218217470	218253915	103,169,207	11	66,82,35,113,46,187,94,127,101,101,458,	0,274,8731,11549,17163,21475,22202,28231,32175,32632,36702,
chr2	218264128	218270137	1822-1_ENST00000248450.9_PRO_ENSG00000127837.10	1000	-	218264532	218270086	103,169,207	11	480,155,91,104,116,84,145,140,120,153,172,	0,891,1242,1450,1702,1935,2314,2718,3365,5253,5837,
chr2	218270391	218272947	1823-1_ENST00000248451.7_PRO_ENSG00000127838.14	1000	+	218270535	218272762	103,169,207	3	211,169,378,	0,989,2178,
chr2	218323172	218346791	1824-1_ENST00000258362.7_PRO_ENSG00000127838.14	1000	+	218323267	218344981	103,169,207	9	259,116,113,59,93,164,87,116,1984,	0,16610,16856,17555,18361,18808,20327,21282,21635,
chr2	218274196	218292503	1825-1_ENST00000258412.8_PRO_ENSG00000135926.15	1000	-	218275474	218282141	103,169,207	12	1425,54,96,88,38,40,51,54,65,101,242,38,	0,1829,2807,3169,3436,3738,4318,4841,5092,5829,7743,18269,
chr2	218274200	218280992	1826-1_ENST00000465082.5_PRO_ENSG00000135926.15	1000	-	218275474	218277661	103,169,207	10	1421,54,96,88,38,40,51,54,65,967,	0,1825,2803,3165,3432,3734,4314,4837,5088,5825,
chr2	218399867	218405941	1827-1_ENST00000273062.7_PRO_ENSG00000144579.8	1000	+	218400090	218404425	103,169,207	7	290,149,105,57,93,186,1645,	0,1696,2243,2481,3167,3364,4429,
chr2	218568838	218594896	1828-1_ENST00000273064.11-0_PRO_ENSG00000144580.14	1000	+	218568954	218594276	103,169,207	8	140,180,116,110,110,99,92,789,	0,11722,14132,15773,18747,23465,23777,25269,
chr2	218568838	218597080	1828-2_ENST00000273064.11_PRO_ENSG00000144580.14	1000	+	218568954	218594276	103,169,207	8	140,180,116,110,110,99,92,2973,	0,11722,14132,15773,18747,23465,23777,25269,
chr2	218659682	218663443	1829-1_ENST00000359273.8_PRO_ENSG00000074582.15	1000	+	218660987	218663386	103,169,207	8	61,369,140,195,64,170,118,310,	0,1256,1723,2076,2514,2827,3200,3451,
chr2	218659713	218663442	1830-1_ENST00000392110.6_PRO_ENSG00000074582.15	1000	+	218660987	218663386	103,169,207	9	30,130,369,140,195,64,170,118,309,	0,323,1225,1692,2045,2483,2796,3169,3420,
chr2	218663891	218672002	1831-1_ENST00000295704.7_PRO_ENSG00000163481.8	1000	-	218663956	218671970	103,169,207	10	644,135,93,144,72,70,68,103,75,73,	0,847,1263,2024,2267,4020,4187,4347,4713,8038,
chr2	218710834	218755416	1832-1_ENST00000392102.6_PRO_ENSG00000135912.11	1000	+	218737676	218754389	103,169,207	20	203,79,1585,110,64,125,111,77,192,83,129,123,99,135,138,103,211,71,86,1283,	0,16434,26744,29223,29686,34274,34856,35320,36168,36455,36762,37270,38001,38418,39174,40869,41928,42280,42749,43299,
chr2	218737573	218755416	1833-1_ENST00000258398.8_PRO_ENSG00000135912.11	1000	+	218737676	218754389	103,169,207	18	1590,110,64,125,111,77,192,83,129,123,99,135,138,103,211,71,86,1283,	0,2484,2947,7535,8117,8581,9429,9716,10023,10531,11262,11679,12435,14130,15189,15541,16010,16560,
chr2	219069356	219160815	1834-1_ENST00000356853.10_PRO_ENSG00000187736.13	1000	-	219076380	219158362	103,169,207	8	7099,119,118,59,139,213,177,96,	0,7889,8732,77323,78300,88115,88829,91363,
chr2	219075328	219160815	1834-2_ENST00000356853.10-0_PRO_ENSG00000187736.13	1000	-	219076380	219158362	103,169,207	8	1127,119,118,59,139,213,177,96,	0,1917,2760,71351,72328,82143,82857,85391,
chr2	219075972	219160798	1834-3_ENST00000356853.10-0_PRO_ENSG00000187736.13	1000	-	219076380	219158362	103,169,207	8	483,119,118,59,139,213,177,79,	0,1273,2116,70707,71684,81499,82213,84747,
chr2	219171896	219176925	1835-1_ENST00000360507.10_PRO_ENSG00000115649.16	1000	-	219172585	219176828	103,169,207	8	1232,118,62,129,121,82,109,166,	0,1453,2249,2881,3091,3694,4326,4863,
chr2	219178274	219185475	1836-1_ENST00000430297.7_PRO_ENSG00000144567.11	1000	+	219178352	219182629	103,169,207	9	359,107,31,136,85,144,95,136,3463,	0,647,1458,1835,2395,2787,3094,3365,3738,
chr2	219206781	219209648	1837-1_ENST00000289528.10_PRO_ENSG00000158552.13	1000	+	219206987	219209306	103,169,207	9	261,95,132,152,93,61,68,73,387,	0,545,866,1105,1474,1644,1790,2195,2480,
chr2	219206783	219209651	1838-1_ENST00000444522.6_PRO_ENSG00000158552.13	1000	+	219206987	219209306	103,169,207	10	62,73,95,132,152,93,61,68,73,390,	0,186,543,864,1103,1472,1642,1788,2193,2478,
chr2	219209771	219218958	1839-1_ENST00000265316.9_PRO_ENSG00000115657.14	1000	-	219209937	219218673	103,169,207	19	275,69,95,113,175,105,58,86,64,77,126,66,110,122,184,102,181,138,834,	0,458,609,939,1162,2615,3236,3469,3667,3818,4054,4349,4617,5189,6225,6592,6880,7898,8353,
chr2	219219379	219229636	1840-1_ENST00000361242.9_PRO_ENSG00000198925.12	1000	-	219220446	219228024	103,169,207	16	1073,146,223,118,179,249,180,154,749,142,162,65,44,132,52,102,	0,1367,1700,2670,2892,3265,4205,4489,4726,5691,6031,7489,8390,8542,9054,10155,
chr2	219219379	219229717	1841-1_ENST00000396761.6_PRO_ENSG00000198925.12	1000	-	219220446	219228024	103,169,207	15	1073,146,223,118,179,249,180,154,749,142,162,65,44,132,183,	0,1367,1700,2670,2892,3265,4205,4489,4726,5691,6031,7489,8390,8542,10155,
chr2	219219381	219229368	1842-1_ENST00000409618.5_PRO_ENSG00000198925.12	1000	-	219220446	219228024	103,169,207	16	1071,146,223,118,179,249,180,154,749,142,162,65,44,132,52,359,	0,1365,1698,2668,2890,3263,4203,4487,4724,5689,6029,7487,8388,8540,9052,9628,
chr2	219229805	219236679	1843-1_ENST00000323348.10_PRO_ENSG00000163516.14	1000	+	219230257	219236445	103,169,207	14	95,178,113,103,194,113,148,229,156,487,112,168,86,358,	0,422,2122,2454,2684,3273,3480,3909,4327,5020,5668,5902,6204,6516,
chr2	219245454	219250337	1844-1_ENST00000409638.7_PRO_ENSG00000115661.14	1000	+	219245999	219248559	103,169,207	8	68,190,220,134,121,96,122,1917,	0,441,1202,1658,1960,2207,2738,2966,
chr2	219245891	219248891	1845-1_ENST00000409260.5_PRO_ENSG00000115661.14	1000	+	219245999	219248559	103,169,207	7	194,355,134,121,96,122,471,	0,630,1221,1523,1770,2301,2529,
chr2	219249709	219253918	1846-1_ENST00000248437.9_PRO_ENSG00000127824.15	1000	-	219250351	219253858	103,169,207	4	1614,149,223,63,	0,1855,2298,4146,
chr2	219250284	219253918	1846-2_ENST00000248437.9-0_PRO_ENSG00000127824.15	1000	-	219250351	219253858	103,169,207	4	1039,149,223,63,	0,1280,1723,3571,
chr2	219279365	219286895	1847-1_ENST00000336576.10_PRO_ENSG00000135924.17	1000	+	219279833	219284987	103,169,207	9	153,101,110,54,123,93,103,71,2264,	0,432,1212,2352,2573,3471,3767,4053,5266,
chr2	219289622	219309401	1848-1_ENST00000295718.7_PRO_ENSG00000054356.14	1000	-	219290225	219309332	103,169,207	23	675,74,65,54,167,120,78,74,148,201,219,65,80,87,275,35,132,355,262,97,114,51,184,	0,915,1203,1847,5352,6603,6816,7126,7362,7610,8262,9424,9682,10077,10362,11320,11965,12514,12953,14112,17821,18169,19595,
chr2	219372042	219387912	1849-1_ENST00000273075.9_PRO_ENSG00000123992.20	1000	-	219374291	219387794	103,169,207	15	2300,168,102,40,161,84,78,108,76,131,126,114,89,94,154,	0,2812,9292,9502,9936,11088,12323,13381,13588,13925,14243,14622,14849,15027,15716,
chr2	219374195	219387818	1849-2_ENST00000273075.9-0_PRO_ENSG00000123992.20	1000	-	219374291	219387794	103,169,207	15	147,168,102,40,161,84,78,108,76,131,126,114,89,94,60,	0,659,7139,7349,7783,8935,10170,11228,11435,11772,12090,12469,12696,12874,13563,
chr2	219374196	219387598	1850-2_ENST00000373966.5_PRO_ENSG00000123992.20	1000	-	219374291	219387157	103,169,207	15	146,168,102,40,161,84,78,108,76,131,126,114,89,94,23,	0,658,7138,7348,7782,8934,10169,11227,11434,11771,12089,12468,12695,12873,13379,
chr2	219374195	219387929	1851-1_ENST00000373963.5_PRO_ENSG00000123992.20	1000	-	219374291	219386772	103,169,207	15	147,168,102,40,161,84,78,108,76,131,126,114,57,94,171,	0,659,7139,7349,7783,8935,10170,11228,11435,11772,12090,12469,12696,12874,13563,
chr2	219418376	219426734	1852-1_ENST00000373960.4_PRO_ENSG00000175084.13	1000	+	219418462	219425990	103,169,207	9	664,61,96,162,126,221,44,83,786,	0,1718,1874,2118,2451,2963,5400,7286,7572,
chr2	219461239	219466861	1853-1_ENST00000475921.1_PRO_ENSG00000072195.15	1000	+	219461988	219466064	103,169,207	4	818,89,176,805,	0,1058,3193,4817,
chr2	219498890	219506989	1854-1_ENST00000313597.10_PRO_ENSG00000144591.20	1000	+	219499975	219506798	103,169,207	13	48,60,98,104,187,60,131,135,98,47,93,169,292,	0,1065,1230,2585,2960,3491,5192,6337,6567,6824,7089,7363,7807,
chr2	219498900	219506989	1855-1_ENST00000358215.8_PRO_ENSG00000144591.20	1000	+	219499975	219506798	103,169,207	13	354,55,98,104,187,60,131,135,98,47,93,169,292,	0,1060,1220,2575,2950,3481,5182,6327,6557,6814,7079,7353,7797,
chr2	219498905	219506988	1856-1_ENST00000373908.5_PRO_ENSG00000144591.20	1000	+	219499975	219506798	103,169,207	13	33,55,98,104,187,60,131,135,98,47,93,169,291,	0,1055,1215,2570,2945,3476,5177,6322,6552,6809,7074,7348,7792,
chr2	219538953	219543809	1857-1_ENST00000243776.11_PRO_ENSG00000123989.14	1000	-	219539382	219543538	103,169,207	4	1689,180,574,585,	0,1992,2662,4271,
chr2	219541459	219543573	1858-1_ENST00000373891.2_PRO_ENSG00000123989.14	1000	-	219541606	219543538	103,169,207	2	730,349,	0,1765,
chr2	219544027	219550595	1859-1_ENST00000373883.4_PRO_ENSG00000188760.11	1000	+	219544727	219549854	103,169,207	5	350,205,576,203,879,	0,661,3478,5124,5689,
chr2	219550728	219552389	1860-1_ENST00000462534.5_NGO_ENSG00000124006.15	1000	-	219550728	219550728	0,0,0	3	114,270,278,	0,800,1383,
chr2	219561721	219571289	1861-1_ENST00000373873.8_PRO_ENSG00000124006.15	1000	-	219561883	219571232	103,169,207	9	287,273,273,273,297,303,252,270,1069,	0,680,1633,3520,5108,5551,5996,6333,8499,
chr2	219597856	219616451	1862-1_ENST00000456909.6_PRO_ENSG00000144589.22	1000	+	219598119	219616193	103,169,207	25	67,87,206,75,96,108,72,127,104,96,42,147,85,384,206,117,178,231,104,98,179,82,71,248,408,	0,237,3378,3784,4131,4611,4848,7751,8099,8338,8619,8855,9196,10190,10726,11240,11506,13747,14098,15271,15895,16304,16619,17237,18187,
chr2	222199886	222298998	1863-1_ENST00000392070.7_PRO_ENSG00000135903.20	1000	-	222201407	222298615	103,169,207	9	1556,247,215,166,206,135,130,236,468,	0,2057,20253,21335,32191,94280,95641,97091,98644,
chr2	222293629	222298746	1864-1_ENST00000409828.7_PRO_ENSG00000135903.20	1000	-	222294104	222298615	103,169,207	4	672,130,236,216,	0,1898,3348,4901,
chr2	222293634	222298865	1865-1_ENST00000258387.6_PRO_ENSG00000135903.20	1000	-	222293722	222298615	103,169,207	5	123,135,130,236,335,	0,532,1893,3343,4896,
chr2	222566898	222656092	1866-1_ENST00000281828.8_PRO_ENSG00000116120.11	1000	-	222571870	222656073	103,169,207	17	5124,156,118,93,81,208,62,52,62,71,109,151,116,70,155,56,77,	0,33029,46912,52746,56751,57373,57815,61938,63214,64705,66300,67492,72681,73963,75952,81841,89117,
chr2	222571745	222656092	1866-2_ENST00000281828.8-0_PRO_ENSG00000116120.11	1000	-	222571870	222656073	103,169,207	17	277,156,118,93,81,208,62,52,62,71,109,151,116,70,155,56,77,	0,28182,42065,47899,51904,52526,52968,57091,58367,59858,61453,62645,67834,69116,71105,76994,84270,
chr2	222860941	222942222	1867-1_ENST00000392066.7_PRO_ENSG00000123983.15	1000	+	222908772	222941654	103,169,207	16	317,59,418,178,110,139,151,124,72,140,173,75,192,115,158,726,	0,26888,47791,55377,57104,58122,60338,61766,62136,63514,66075,67920,69679,72224,73588,80555,
chr2	222860983	222944609	1868-1_ENST00000680251.1_PRO_ENSG00000123983.15	1000	+	222908772	222941654	103,169,207	15	275,418,178,110,139,151,124,72,140,173,75,192,115,158,3113,	0,47749,55335,57062,58080,60296,61724,62094,63472,66033,67878,69637,72182,73546,80513,
chr2	222861035	222944639	1869-1_ENST00000357430.8_PRO_ENSG00000123983.15	1000	+	222908772	222941654	103,169,207	17	223,59,107,418,178,110,139,151,124,72,140,173,75,192,115,158,3143,	0,26794,39638,47697,55283,57010,58028,60244,61672,62042,63420,65981,67826,69585,72130,73494,80461,
chr2	223875347	223945335	1870-1_ENST00000233055.9_PRO_ENSG00000085449.15	1000	-	223878670	223945284	103,169,207	12	3383,109,131,102,106,127,113,151,55,74,68,188,	0,4776,6594,9300,18886,20156,23610,25835,30599,36905,42595,69800,
chr2	223900854	223945335	1871-1_ENST00000483061.1_PRO_ENSG00000085449.15	1000	-	223901085	223945284	103,169,207	5	479,55,74,68,188,	0,5092,11398,17088,44293,
chr2	223957462	223967714	1872-1_ENST00000258383.4_PRO_ENSG00000135900.4	1000	+	223957472	223967034	103,169,207	4	189,469,179,852,	0,2071,6293,9400,
chr2	223975044	224039286	1873-1_ENST00000409304.6_PRO_ENSG00000135919.14	1000	-	223975866	224001900	103,169,207	9	860,84,87,101,199,198,228,281,188,	0,2499,5266,7636,9707,16758,23070,26597,64054,
chr2	223975044	224039286	1874-1_ENST00000258405.9_PRO_ENSG00000135919.14	1000	-	223975866	224001900	103,169,207	9	860,84,90,101,199,198,228,281,188,	0,2499,5266,7636,9707,16758,23070,26597,64054,
chr2	224470149	224585363	1875-1_ENST00000264414.9_PRO_ENSG00000036257.13	1000	-	224474244	224585009	103,169,207	16	4227,146,187,135,97,125,108,171,177,146,229,115,161,114,198,420,	0,8050,11742,25682,27603,30213,32815,33502,35806,36708,41204,43374,44462,65378,87509,114794,
chr2	226731311	226799820	1876-1_ENST00000305123.6_PRO_ENSG00000169047.6	1000	-	226795009	226798738	103,169,207	2	4939,4832,	0,63677,
chr2	226792137	226795246	1877-1_ENST00000498335.1_NGO_ENSG00000169047.6	1000	-	226792137	226792137	0,0,0	2	248,258,	0,2851,
chr2	227325249	227357215	1878-1_ENST00000354503.10_PRO_ENSG00000168958.20	1000	+	227330665	227357117	103,169,207	7	178,112,221,170,89,85,230,	0,3428,5376,7169,15042,30427,31736,
chr2	227325267	227357831	1878-2_ENST00000354503.10-0_PRO_ENSG00000168958.20	1000	+	227330665	227357117	103,169,207	7	160,112,221,170,89,85,846,	0,3410,5358,7151,15024,30409,31718,
chr2	227325267	227357181	1879-1_ENST00000304593.14_PRO_ENSG00000168958.20	1000	+	227330665	227357117	103,169,207	9	160,112,221,170,89,159,60,85,196,	0,3410,5358,7151,15024,21958,27246,30409,31718,
chr2	227472155	227561217	1880-1_ENST00000310078.13_PRO_ENSG00000173744.18	1000	+	227472421	227554495	103,169,207	13	433,94,116,163,154,120,210,181,80,93,159,92,6782,	0,19391,47792,51607,52606,58935,61393,62689,64469,64745,79803,81548,82280,
chr2	229023972	229271287	1881-1_ENST00000392055.8_PRO_ENSG00000153823.19	1000	-	229025631	229271043	103,169,207	3	2136,147,274,	0,131845,247041,
chr2	229025449	229271280	1881-2_ENST00000392055.8-0_PRO_ENSG00000153823.19	1000	-	229025631	229271043	103,169,207	3	659,147,267,	0,130368,245564,
chr2	229357628	229714555	1882-1_ENST00000341772.5_PRO_ENSG00000187957.8	1000	-	229358539	229714423	103,169,207	13	1023,247,132,114,123,225,114,154,146,167,95,309,408,	0,9244,30636,49603,60479,89687,119511,155154,189318,228229,230765,233951,356519,
chr2	230176474	230219984	1883-1_ENST00000258382.10_PRO_ENSG00000135899.19	1000	-	230176664	230216927	103,169,207	15	250,143,99,69,150,81,150,69,78,84,84,267,169,148,111,	0,1063,1682,7097,9519,24410,26104,31516,33456,34995,35872,36286,38475,40306,43399,
chr2	230327192	230403732	1884-1_ENST00000415673.7_PRO_ENSG00000185404.17	1000	+	230327269	230402896	103,169,207	19	109,75,163,169,84,60,54,66,81,75,105,143,48,42,116,109,78,144,935,	0,1564,30612,31771,34421,43715,44405,56317,58031,61366,62726,64894,66221,69564,72934,73762,74173,74471,75605,
chr2	230416239	230470489	1885-1_ENST00000409824.5_PRO_ENSG00000067066.17	1000	+	230416296	230470112	103,169,207	14	89,163,169,84,63,150,84,153,84,84,54,96,54,475,	0,26697,27938,30579,32848,33321,33932,45022,46195,47827,50061,50880,52803,53775,
chr2	230416246	230470517	1886-1_ENST00000409341.5_PRO_ENSG00000067066.17	1000	+	230416296	230470112	103,169,207	15	82,75,163,169,84,63,150,84,153,84,84,54,96,54,503,	0,1344,26690,27931,30572,32841,33314,33925,45015,46188,47820,50054,50873,52796,53768,
chr2	230712841	230821075	1887-1_ENST00000258418.10_PRO_ENSG00000135932.11	1000	+	230760001	230818704	103,169,207	9	389,157,165,119,169,60,66,144,2560,	0,47117,78030,80371,85887,97421,101207,104912,105674,
chr2	230864941	230879248	1888-1_ENST00000326427.11_PRO_ENSG00000135916.16	1000	+	230865025	230878099	103,169,207	6	204,141,189,111,151,1241,	0,8475,10678,11915,12458,13066,
chr2	231056866	231172827	1889-1_ENST00000308696.11_PRO_ENSG00000173692.14	1000	+	231057025	231170712	103,169,207	25	175,44,74,170,206,144,227,61,129,89,79,174,112,197,96,65,115,117,103,170,93,87,147,156,293,	0,4400,5381,5639,10039,13158,15322,18644,20167,21792,22669,23274,26016,26700,28152,30250,81869,89373,96697,104473,106768,108333,109004,113699,115668,
chr2	231198545	231345202	1890-1_ENST00000349938.8_PRO_ENSG00000135931.19	1000	+	231206238	231345094	103,169,207	21	153,92,126,171,156,93,25,158,99,35,112,93,91,124,140,77,75,91,56,105,228,	0,7652,9581,16285,18092,24182,28228,36678,41397,58040,60445,63760,72436,74409,78090,79836,83513,92807,97652,133247,146429,
chr2	231198634	231345181	1891-1_ENST00000683271.1_PRO_ENSG00000135931.19	1000	+	231206238	231345094	103,169,207	20	64,92,126,171,156,93,25,158,35,112,93,91,124,140,77,75,91,56,105,207,	0,7563,9492,16196,18003,24093,28139,36589,57951,60356,63671,72347,74320,78001,79747,83424,92718,97563,133158,146340,
chr2	231198660	231345181	1892-1_ENST00000682367.1_PRO_ENSG00000135931.19	1000	+	231206238	231345094	103,169,207	21	281,92,126,168,156,93,25,158,99,35,112,93,91,124,140,77,75,91,56,105,207,	0,7537,9466,16173,17977,24067,28113,36563,41282,57925,60330,63645,72321,74294,77975,79721,83398,92692,97537,133132,146314,
chr2	231453530	231464484	1893-1_ENST00000322723.9_PRO_ENSG00000115053.17	1000	-	231455190	231464353	103,169,207	14	1737,224,127,134,124,158,124,125,142,87,198,478,117,149,	0,1870,2479,3100,3470,4112,4735,5470,6621,6947,7138,8009,9669,10805,
chr2	231454807	231464494	1894-1_ENST00000679348.1_PRO_ENSG00000115053.17	1000	-	231455190	231463286	103,169,207	14	460,224,127,134,124,158,124,125,142,87,198,478,113,159,	0,593,1202,1823,2193,2835,3458,4193,5344,5670,5861,6732,8392,9528,
chr2	231708515	231713536	1895-1_ENST00000341369.11_PRO_ENSG00000187514.17	1000	+	231708706	231712851	103,169,207	5	236,72,97,74,733,	0,2832,3371,3927,4288,
chr2	231708524	231713551	1896-1_ENST00000409115.8_PRO_ENSG00000187514.17	1000	+	231708706	231712851	103,169,207	5	227,72,94,74,748,	0,2823,3365,3918,4279,
chr2	231732432	231781282	1897-1_ENST00000287600.9_PRO_ENSG00000156973.14	1000	-	231732951	231781114	103,169,207	5	601,106,126,89,218,	0,4754,5580,6667,48632,
chr2	231786433	231809247	1898-1_ENST00000413197.5_PRO_ENSG00000144524.18	1000	+	231794345	231807645	103,169,207	6	105,178,89,203,106,1761,	0,2121,7829,9672,12425,21053,
chr2	231786444	231809253	1899-1_ENST00000350033.8_PRO_ENSG00000144524.18	1000	+	231788570	231807645	103,169,207	7	94,178,76,89,203,106,1767,	0,2110,5288,7818,9661,12414,21042,
chr2	231961712	232337192	1900-1_ENST00000325385.12_PRO_ENSG00000144535.20	1000	+	232014927	232336630	103,169,207	21	53,145,158,54,102,235,101,248,174,80,113,108,234,80,184,87,148,131,105,102,724,	0,53122,53801,62564,68266,125774,168906,174759,201746,248613,276820,287526,301494,338327,368100,368977,372127,372656,372918,374060,374756,
chr2	232550688	232569210	1901-1_ENST00000258416.8_PRO_ENSG00000135930.14	1000	+	232550724	232569017	103,169,207	7	56,115,135,105,153,137,266,	0,5727,7195,13558,16140,16389,18256,
chr2	232697330	232860605	1902-1_ENST00000373563.9_PRO_ENSG00000204120.16	1000	+	232735197	232856860	103,169,207	29	62,66,84,130,96,112,112,41,180,218,163,189,197,160,167,92,108,101,101,162,159,237,123,210,206,155,224,148,3813,	0,6093,37824,50284,51656,58892,63149,64065,89819,93367,93677,93927,97417,98731,109160,112389,113913,115060,118306,119540,122496,135526,142518,146715,147038,148401,150017,152931,159462,
chr2	232879214	232928154	1903-1_ENST00000373552.8_PRO_ENSG00000066248.15	1000	-	232879488	232927999	103,169,207	13	465,105,80,156,164,90,75,130,153,161,302,143,262,	0,1931,2971,4096,4766,6065,8818,12143,13683,15541,41069,47829,48678,
chr2	233161723	233207903	1904-1_ENST00000415617.5_NGO_ENSG00000168918.14	1000	+	233161723	233161723	0,0,0	17	103,197,118,97,139,109,89,82,90,114,83,88,150,97,282,592,1198,	0,1983,2583,7581,8302,8772,9340,15541,20686,22684,24119,28126,32088,33675,36371,42402,44982,
chr2	233251672	233295669	1905-1_ENST00000392017.9_PRO_ENSG00000085978.22	1000	+	233251827	233294350	103,169,207	18	270,94,106,74,252,66,87,57,103,106,71,72,121,106,150,48,102,1413,	0,4429,11457,12319,13219,18329,21293,22048,23003,25895,29432,31009,38181,38575,40455,40714,41583,42584,
chr2	233251705	233295674	1906-1_ENST00000392020.8_PRO_ENSG00000085978.22	1000	+	233251827	233294350	103,169,207	17	237,94,106,74,252,66,87,103,106,71,72,121,106,150,48,102,1418,	0,4396,11424,12286,13186,18296,21260,22970,25862,29399,30976,38148,38542,40422,40681,41550,42551,
chr2	233836701	233854535	1907-1_ENST00000411486.7_PRO_ENSG00000123485.12	1000	-	233837576	233854500	103,169,207	9	951,1597,79,93,65,97,56,67,152,	0,3907,7503,9026,10695,13061,15863,17142,17682,
chr2	234682667	234717764	1908-1_ENST00000629370.1_NGO_ENSG00000280744.1	1000	+	234682667	234682667	0,0,0	3	101,100,130,	0,12981,34967,
chr2	234952016	235055714	1909-1_ENST00000392011.7_PRO_ENSG00000130147.16	1000	+	235035002	235053816	103,169,207	6	154,74,250,2360,189,2123,	0,43286,82854,88871,100545,101575,
chr2	234952034	234953190	1910-1_ENST00000484097.1_NGO_ENSG00000130147.16	1000	+	234952034	234952034	0,0,0	2	136,476,	0,680,
chr2	236165235	236168386	1911-1_ENST00000306318.5_PRO_ENSG00000168505.7	1000	-	236165913	236167971	103,169,207	2	1202,938,	0,2213,
chr2	236167464	236214225	1912-1_ENST00000483218.1_NGO_ENSG00000233611.3	1000	+	236167464	236167464	0,0,0	2	205,563,	0,46198,
chr2	237085888	237100474	1913-1_ENST00000354371.7_PRO_ENSG00000198612.11	1000	+	237085964	237097742	103,169,207	8	154,71,49,133,108,63,48,2812,	0,1238,2716,3973,8201,9933,10933,11774,
chr2	237487250	237553994	1914-1_ENST00000338530.8_PRO_ENSG00000115648.14	1000	+	237493426	237553592	103,169,207	15	187,134,222,113,110,120,205,140,186,156,93,78,58,101,429,	0,6152,23323,23738,31288,32659,38350,40126,53097,53551,55316,59355,61970,65086,66315,
chr2	237487250	237555322	1915-1_ENST00000264605.8_PRO_ENSG00000115648.14	1000	+	237493426	237553592	103,169,207	16	187,134,222,113,110,120,205,140,84,186,156,93,78,58,101,1757,	0,6152,23323,23738,31288,32659,38350,40126,47313,53097,53551,55316,59355,61970,65086,66315,
chr2	237510086	237553993	1916-1_ENST00000495439.5_NGO_ENSG00000115648.14	1000	+	237510086	237510086	0,0,0	12	709,113,110,120,205,140,186,93,78,58,101,428,	0,902,8452,9823,15514,17290,30261,32480,36519,39134,42250,43479,
chr2	237692144	237765279	1917-1_ENST00000289175.10_PRO_ENSG00000124831.19	1000	+	237692455	237764140	103,169,207	8	377,87,36,126,171,93,142,2677,	0,16399,56219,57054,61164,63950,67919,70458,
chr2	237768196	237780315	1918-1_ENST00000478958.5_NGO_ENSG00000124831.19	1000	+	237768196	237768196	0,0,0	6	1622,50,118,80,105,894,	0,1746,3884,4669,6161,11225,
chr2	237859622	237912106	1919-1_ENST00000254661.5_PRO_ENSG00000132329.11	1000	+	237859675	237911783	103,169,207	3	105,139,579,	0,17601,51905,
chr2	237967013	238042782	1920-1_ENST00000272930.9_PRO_ENSG00000184182.19	1000	+	237973107	238041338	103,169,207	10	119,134,30,66,68,71,58,33,63,1495,	0,6078,20949,27730,49552,58328,63542,65208,68864,74274,
chr2	238061030	238092083	1921-1_ENST00000409736.6_PRO_ENSG00000132330.18	1000	+	238061030	238091287	103,169,207	8	113,113,101,181,128,165,107,866,	0,3326,7034,8266,20678,21014,22217,30187,
chr2	238083245	238094849	1922-1_ENST00000433750.1_NGO_ENSG00000132330.18	1000	+	238083245	238083245	0,0,0	4	109,37,84,430,	0,7972,10615,11174,
chr2	238158969	238168890	1923-1_ENST00000546354.6_PRO_ENSG00000178752.16	1000	+	238159007	238167054	103,169,207	8	236,123,103,263,109,91,79,1935,	0,2624,3766,4767,5105,5300,6636,7986,
chr2	238170401	238203695	1924-1_ENST00000254654.8_PRO_ENSG00000132323.9	1000	-	238170535	238203553	103,169,207	12	275,82,120,122,88,94,107,127,120,57,66,197,	0,541,3132,11663,13251,13618,14779,17729,19451,23873,24403,33097,
chr2	238238266	238240038	1925-1_ENST00000272937.10_PRO_ENSG00000144485.11	1000	-	238238826	238239905	103,169,207	4	985,82,87,214,	0,1220,1394,1558,
chr2	238238269	238240038	1926-1_ENST00000409160.7_PRO_ENSG00000144485.11	1000	-	238239091	238239905	103,169,207	3	1299,87,214,	0,1391,1555,
chr2	238320440	238400822	1927-1_ENST00000391993.7_PRO_ENSG00000204104.12	1000	+	238320662	238398919	103,169,207	15	345,69,162,144,417,72,76,21,85,84,124,37,77,221,2069,	0,4865,5368,8245,8485,12383,13519,27014,28323,28884,32386,32732,35563,77018,78313,
chr2	238426926	238452250	1928-1_ENST00000264607.9_PRO_ENSG00000065802.12	1000	+	238427070	238446511	103,169,207	5	193,142,303,386,5867,	0,6627,8784,17415,19457,
chr2	238427003	238446617	1929-1_ENST00000409297.1_PRO_ENSG00000065802.12	1000	+	238427070	238446511	103,169,207	4	116,142,386,234,	0,6550,17338,19380,
chr2	238427076	238427729	1930-1_ENST00000447880.1_NGO_ENSG00000229915.1	1000	-	238427076	238427076	0,0,0	2	416,36,	0,617,
chr2	238848084	238910534	1931-1_ENST00000612363.2_PRO_ENSG00000233608.4	1000	+	238848215	238848698	103,169,207	2	649,693,	0,61757,
chr2	239957371	240025342	1932-1_ENST00000252711.7_PRO_ENSG00000130414.13	1000	-	239961117	240025301	103,169,207	10	3815,109,86,55,80,122,87,216,169,116,	0,32702,47838,49944,54245,57367,61181,63825,64800,67855,
chr2	239960740	240025338	1932-2_ENST00000252711.7-0_PRO_ENSG00000130414.13	1000	-	239961117	240025301	103,169,207	10	446,109,86,55,80,122,87,216,169,112,	0,29333,44469,46575,50876,53998,57812,60456,61431,64486,
chr2	240130827	240136305	1933-1_ENST00000607357.2_PRO_ENSG00000172428.11	1000	-	240131050	240136284	103,169,207	3	261,73,84,	0,3105,5394,
chr2	240435662	240468076	1934-1_ENST00000264039.7_PRO_ENSG00000063660.9	1000	+	240435918	240466290	103,169,207	9	422,159,392,166,131,120,134,176,2019,	0,23367,26528,27684,28953,29193,29414,29810,30395,
chr2	240521937	240561091	1935-1_ENST00000405002.5_PRO_ENSG00000144504.15	1000	-	240523880	240554934	103,169,207	5	2444,165,144,190,361,	0,3747,30976,32928,38793,
chr2	240521938	240527881	1936-1_ENST00000480230.5_NGO_ENSG00000144504.15	1000	-	240521938	240521938	0,0,0	2	2443,2197,	0,3746,
chr2	240560356	240565256	1937-1_ENST00000405954.2_PRO_ENSG00000188542.10	1000	+	240560684	240561467	103,169,207	2	721,3927,	0,973,
chr2	240568483	240581372	1938-1_ENST00000270357.10_PRO_ENSG00000142327.13	1000	+	240568586	240577892	103,169,207	11	631,141,152,117,236,114,113,109,231,143,3774,	0,3939,4626,5291,5629,6031,6546,7018,8051,8364,9115,
chr2	240586733	240599104	1939-1_ENST00000391984.7_PRO_ENSG00000142330.20	1000	+	240586911	240598680	103,169,207	12	319,132,197,218,142,167,281,203,262,200,46,454,	0,2609,4081,5199,7172,7809,8290,9585,9947,11154,11618,11917,
chr2	241087224	241102331	1940-1_ENST00000455202.6_PTC_ENSG00000122085.17	1000	-	241094411	241097383	239,138,98	5	2141,65,156,185,79,	0,2755,7052,10018,15028,
chr2	241095570	241102287	1941-1_ENST00000391980.7_PRO_ENSG00000122085.17	1000	-	241095997	241102273	103,169,207	4	868,185,499,35,	0,1672,3825,6682,
chr2	241150479	241183024	1942-1_ENST00000234038.11_PRO_ENSG00000115685.15	1000	+	241150495	241182823	103,169,207	10	68,129,56,66,131,163,117,105,87,378,	0,2996,7327,8004,8733,9852,12805,15857,19301,32167,
chr2	241150479	241167174	1943-1_ENST00000406106.7_PRO_ENSG00000115685.15	1000	+	241150495	241167068	103,169,207	9	68,129,56,66,131,163,117,105,130,	0,2996,7327,8004,8733,9852,12805,15857,16565,
chr2	241227263	241272886	1944-1_ENST00000391975.5_PRO_ENSG00000115677.18	1000	-	241229600	241266869	103,169,207	28	2424,129,117,186,144,135,105,155,139,219,222,219,132,87,114,105,140,79,105,108,207,216,207,216,158,113,65,126,	0,2569,2889,3495,6556,7857,8226,9351,11385,12338,12637,15196,19488,19792,20739,20980,22577,25693,26129,27787,28110,28920,29336,35447,37184,39530,41213,45497,
chr2	241227290	241315672	1945-1_ENST00000310931.10_PRO_ENSG00000115677.18	1000	-	241229600	241266869	103,169,207	28	2397,129,117,186,144,135,105,155,139,219,222,219,132,87,114,105,140,79,105,108,207,216,207,216,158,113,65,103,	0,2542,2862,3468,6529,7830,8199,9324,11358,12311,12610,15169,19461,19765,20712,20953,22550,25666,26102,27760,28083,28893,29309,35420,37157,39503,41186,88279,
chr2	241229211	241315292	1946-1_ENST00000391976.6_PRO_ENSG00000115677.18	1000	-	241229600	241266869	103,169,207	28	476,129,117,186,144,135,105,155,139,219,222,219,132,87,114,105,140,79,105,108,207,216,207,216,158,113,65,191,	0,621,941,1547,4608,5909,6278,7403,9437,10390,10689,13248,17540,17844,18791,19032,20629,23745,24181,25839,26162,26972,27388,33499,35236,37582,39265,85890,
chr2	241315099	241354024	1947-1_ENST00000391973.6_PRO_ENSG00000168385.18	1000	+	241324232	241350174	103,169,207	13	511,26,121,87,124,135,118,102,146,84,58,131,2058,	0,9116,10893,20026,20875,22282,22573,27892,28652,31066,33034,34973,36867,
chr2	241315924	241354027	1948-1_ENST00000391971.7_PRO_ENSG00000168385.18	1000	+	241324232	241350174	103,169,207	13	58,26,121,87,124,135,118,102,146,84,58,131,2061,	0,8291,10068,19201,20050,21457,21748,27067,27827,30241,32209,34148,36042,
chr2	241488147	241494840	1949-1_ENST00000470617.1_NGO_ENSG00000006607.14	1000	+	241488147	241488147	0,0,0	6	1897,119,164,108,152,833,	0,2913,3368,4781,5145,5860,
chr2	241492669	241508584	1950-1_ENST00000316586.9_PRO_ENSG00000115694.15	1000	-	241495661	241508035	103,169,207	12	3032,137,72,115,146,186,158,109,57,231,130,142,	0,3728,4946,5565,5969,6319,6587,7503,8070,8808,15336,15773,
chr2	241494706	241508695	1951-1_ENST00000535007.5_PRO_ENSG00000115694.15	1000	-	241495661	241500775	103,169,207	11	995,137,72,115,146,186,158,109,57,231,253,	0,1691,2909,3528,3932,4282,4550,5466,6033,6771,13736,
chr2	241495016	241508688	1952-1_ENST00000403346.7_PRO_ENSG00000115694.15	1000	-	241495661	241508035	103,169,207	12	685,137,72,115,146,186,158,109,57,231,130,184,	0,1381,2599,3218,3622,3972,4240,5156,5723,6461,12989,13488,
chr2	241495018	241508362	1953-1_ENST00000401869.5_PRO_ENSG00000115694.15	1000	-	241495661	241508035	103,169,207	11	683,137,72,115,146,186,158,109,57,231,357,	0,1379,2597,3216,3620,3970,4238,5154,5721,6459,12987,
chr2	241558744	241574131	1954-1_ENST00000318407.5_PRO_ENSG00000176720.6	1000	+	241559483	241572422	103,169,207	5	249,249,129,164,1835,	0,710,3603,11380,13552,
chr2	241584404	241637158	1955-1_ENST00000407315.6_PRO_ENSG00000176946.12	1000	-	241584605	241637017	103,169,207	6	321,104,110,160,1163,218,	0,17491,18565,21909,48512,52536,
chr2	241637212	241673854	1956-1_ENST00000405546.7_PRO_ENSG00000168397.17	1000	+	241637714	241672205	103,169,207	13	512,102,72,99,102,73,80,194,79,146,57,114,1664,	0,13797,14051,16299,17333,18058,21895,29432,30930,31327,33513,34099,34978,
chr2	241637692	241673857	1957-1_ENST00000404914.8_PRO_ENSG00000168397.17	1000	+	241637714	241672264	103,169,207	13	32,102,72,99,102,73,80,194,79,146,57,94,1667,	0,13317,13571,15819,16853,17578,21415,28952,30450,30847,33033,33619,34498,
chr2	241675746	241686815	1958-1_ENST00000305784.7_PRO_ENSG00000168393.13	1000	-	241676126	241686783	103,169,207	5	491,198,91,109,162,	0,2705,4482,10022,10907,
chr2	241675746	241686815	1959-1_ENST00000400770.6_PTC_ENSG00000168393.13	1000	-	241678636	241686783	239,138,98	4	491,198,109,162,	0,2705,10022,10907,
chr2	241702034	241712380	1960-1_ENST00000492488.5_PRO_ENSG00000168395.16	1000	+	241702065	241712075	103,169,207	5	68,72,167,112,403,	0,2618,7181,9342,9943,
chr2	241702038	241729478	1961-1_ENST00000313552.11_PRO_ENSG00000168395.16	1000	+	241702065	241725031	103,169,207	8	64,72,167,112,94,136,62,4490,	0,2614,7177,9338,9939,20900,21171,22950,
chr2	241702045	241724036	1962-1_ENST00000406941.5_PRO_ENSG00000168395.16	1000	+	241702065	241723791	103,169,207	8	57,72,167,112,94,136,62,246,	0,2607,7170,9331,9932,20893,21164,21745,
chr2	241734629	241768811	1963-1_ENST00000321264.9_PRO_ENSG00000180902.18	1000	+	241735224	241767969	103,169,207	10	66,384,58,140,194,169,144,143,166,1102,	0,503,6403,7805,8992,10079,15521,16616,21219,33080,
chr3	3126939	3130679	1964-1_ENST00000339437.11_PRO_ENSG00000072756.17	1000	+	3129040	3129944	103,169,207	3	51,175,761,	0,2074,2979,
chr3	3126939	3149023	1965-1_ENST00000251607.11_PRO_ENSG00000072756.17	1000	+	3129040	3148154	103,169,207	8	51,175,194,139,127,194,254,1118,	0,2074,10320,13570,17644,19490,20510,20966,
chr3	3150010	3179691	1966-1_ENST00000231948.9_PRO_ENSG00000113851.15	1000	-	3150864	3179687	103,169,207	11	1035,132,65,116,85,63,160,150,203,107,71,	0,2445,3413,3949,4736,6208,17623,22765,24048,25152,29610,
chr3	3172175	3179701	1967-1_ENST00000498700.5_PRO_ENSG00000113851.15	1000	-	3172588	3179687	103,169,207	5	471,150,203,107,81,	0,600,1883,2987,7445,
chr3	4361145	4467269	1968-1_ENST00000272902.10_PRO_ENSG00000144455.14	1000	-	4362143	4467245	103,169,207	9	1109,60,114,115,123,83,75,174,294,	0,15184,49719,55982,56864,58918,88120,91730,105830,
chr3	4303303	4317567	1969-1_ENST00000358065.4_PRO_ENSG00000170364.12	1000	+	4303370	4317246	103,169,207	3	223,864,1356,	0,9594,12908,
chr3	4979436	4985323	1970-1_ENST00000256495.4_PRO_ENSG00000134107.5	1000	+	4979718	4983692	103,169,207	5	362,70,108,124,2488,	0,525,864,1955,3399,
chr3	5122291	5180911	1971-1_ENST00000256496.8_PRO_ENSG00000134108.14	1000	+	5122465	5178713	103,169,207	7	297,81,74,94,68,71,2248,	0,48211,49858,50355,51725,52052,56372,
chr3	5187706	5219958	1972-1_ENST00000256497.9_PRO_ENSG00000134109.11	1000	+	5187805	5215918	103,169,207	12	608,73,104,172,184,175,121,171,74,97,204,4130,	0,7502,11885,14046,15259,17360,19446,20386,22468,23413,25612,28122,
chr3	8501822	8574668	1973-1_ENST00000157600.8_PRO_ENSG00000071282.12	1000	+	8501938	8567598	103,169,207	6	158,89,256,336,216,7229,	0,30914,35362,46745,63609,65617,
chr3	8750380	8769613	1974-1_ENST00000316793.8_PRO_ENSG00000180914.11	1000	-	8752976	8768187	103,169,207	4	2844,1064,96,383,	0,16885,18115,18850,
chr3	8877074	8963472	1975-1_ENST00000264926.7_PRO_ENSG00000070950.10	1000	-	8881356	8963385	103,169,207	13	4385,63,154,141,61,77,185,100,338,71,62,82,138,	0,13314,21819,25305,35237,36569,58796,62479,64392,70145,71434,81845,86260,
chr3	9363051	9386791	1976-1_ENST00000345094.7_PRO_ENSG00000134077.16	1000	+	9365068	9384688	103,169,207	10	281,305,78,477,131,70,116,111,124,2268,	0,1964,3856,8008,11464,14767,17451,20147,21160,21472,
chr3	9363053	9386791	1977-1_ENST00000452837.7_PRO_ENSG00000134077.16	1000	+	9365068	9384688	103,169,207	10	74,305,78,477,131,70,116,111,124,2268,	0,1962,3854,8006,11462,14765,17449,20145,21158,21470,
chr3	9649432	9702393	1978-1_ENST00000353332.9_PRO_ENSG00000163719.20	1000	+	9649583	9701973	103,169,207	18	310,149,109,76,61,123,74,71,75,67,86,77,37,71,59,139,180,604,	0,4188,12834,19286,19999,21615,23252,27884,28551,33745,35152,35455,35778,38388,39263,39511,40531,52357,
chr3	9649504	9702393	1979-1_ENST00000296003.9_PRO_ENSG00000163719.20	1000	+	9649583	9701973	103,169,207	19	238,149,109,76,61,123,74,71,75,67,86,77,37,71,59,139,180,156,604,	0,4116,12762,19214,19927,21543,23180,27812,28479,33673,35080,35383,35706,38316,39191,39439,40459,48206,52285,
chr3	9649511	9702389	1980-1_ENST00000351233.9_PRO_ENSG00000163719.20	1000	+	9649583	9701973	103,169,207	17	231,149,109,76,61,123,74,71,75,67,86,77,37,71,59,139,600,	0,4109,12755,19207,19920,21536,23173,27805,28472,33666,35073,35376,35699,38309,39184,39432,52278,
chr3	9749943	9757407	1981-1_ENST00000302003.11_PRO_ENSG00000114026.22	1000	+	9750286	9757328	103,169,207	7	480,248,180,182,151,50,364,	0,1001,1826,4760,6527,6823,7100,
chr3	9750345	9757407	1981-2_ENST00000302003.11-0_NGO_ENSG00000114026.22	1000	+	9750345	9750345	0,0,0	7	78,248,180,182,151,50,364,	0,599,1424,4358,6125,6421,6698,
chr3	9749943	9766737	1982-1_ENST00000302036.11_PRO_ENSG00000114026.22	1000	+	9750286	9766135	103,169,207	7	480,248,180,182,151,50,929,	0,1001,1826,4760,6527,6823,15865,
chr3	9749951	9757407	1983-1_ENST00000344629.12_PRO_ENSG00000114026.22	1000	+	9750286	9757150	103,169,207	7	472,248,180,182,151,50,347,	0,993,1818,4752,6519,6815,7109,
chr3	9750345	9757407	1983-2_ENST00000344629.12-0_NGO_ENSG00000114026.22	1000	+	9750345	9750345	0,0,0	7	78,248,180,182,151,50,347,	0,599,1424,4358,6125,6421,6715,
chr3	9749980	9757377	1984-1_ENST00000339511.9_PRO_ENSG00000114026.22	1000	+	9750286	9756843	103,169,207	6	443,248,180,182,151,611,	0,964,1789,4723,6490,6786,
chr3	9757346	9769947	1985-1_ENST00000256460.8_PRO_ENSG00000134072.11	1000	-	9757538	9767749	103,169,207	12	275,118,88,79,113,76,127,139,75,132,115,116,	0,382,2141,2325,3309,4114,4284,5567,5792,8412,10320,12485,
chr3	9779966	9792473	1986-1_ENST00000301964.7_PRO_ENSG00000171148.14	1000	-	9780356	9791466	103,169,207	9	583,186,110,104,142,106,251,234,258,	0,4061,5349,7039,7232,9542,9746,11293,12249,
chr3	9793081	9807101	1987-1_ENST00000397261.8_PRO_ENSG00000241553.13	1000	+	9793121	9806215	103,169,207	6	43,119,112,96,171,892,	0,4577,7103,8579,10761,13128,
chr3	9837848	9844016	1988-1_ENST00000383820.9_PRO_ENSG00000156990.14	1000	-	9838015	9844014	103,169,207	9	359,140,124,85,108,100,45,137,127,	0,1183,2335,2683,2849,4134,4350,5616,6041,
chr3	9841256	9844059	1989-1_ENST00000433972.1_PRO_ENSG00000156990.14	1000	-	9841978	9844014	103,169,207	4	826,45,137,170,	0,942,2208,2633,
chr3	9890609	9894349	1990-1_ENST00000647897.1_PRO_ENSG00000171135.15	1000	+	9890722	9893377	103,169,207	2	202,1435,	0,2305,
chr3	9917073	9933621	1991-1_ENST00000383812.9_PRO_ENSG00000163702.20	1000	+	9917315	9933593	103,169,207	18	347,22,153,75,110,112,140,60,55,182,51,46,122,60,49,96,39,669,	0,639,849,1261,1426,3417,6807,7158,11092,11231,11506,12778,12954,13326,13821,15534,15746,15879,
chr3	9917097	9933621	1992-1_ENST00000403601.8_PRO_ENSG00000163702.20	1000	+	9917315	9933593	103,169,207	19	323,22,153,75,110,112,45,140,60,55,182,51,46,122,60,49,96,39,669,	0,615,825,1237,1402,3393,3827,6783,7134,11068,11207,11482,12754,12930,13302,13797,15510,15722,15855,
chr3	9917162	9933617	1993-1_ENST00000455057.5_PRO_ENSG00000163702.20	1000	+	9917315	9933593	103,169,207	17	258,22,153,75,110,112,140,60,55,182,46,122,60,49,96,39,665,	0,550,760,1172,1337,3328,6718,7069,11003,11142,12689,12865,13237,13732,15445,15657,15790,
chr3	9933824	9945026	1994-1_ENST00000684493.1_PRO_ENSG00000163703.20	1000	+	9934438	9944579	103,169,207	11	28,193,83,111,92,177,96,84,96,135,662,	0,595,1010,3737,4190,7025,7286,8988,9252,9556,10540,
chr3	9933833	9945406	1995-1_ENST00000383811.8_PRO_ENSG00000163703.20	1000	+	9934438	9944579	103,169,207	10	779,83,111,92,177,96,84,96,135,1042,	0,1001,3728,4181,7016,7277,8979,9243,9547,10531,
chr3	9933833	9945406	1996-1_ENST00000452070.6_PRO_ENSG00000163703.20	1000	+	9934438	9944579	103,169,207	11	87,193,83,111,92,177,96,84,96,135,1042,	0,586,1001,3728,4181,7016,7277,8979,9243,9547,10531,
chr3	9945541	9952408	1997-1_ENST00000412055.6_PRO_ENSG00000163704.12	1000	-	9946226	9950115	103,169,207	4	2460,156,1072,87,	0,3216,3559,6780,
chr3	9948579	9952390	1998-1_ENST00000411976.2_PRO_ENSG00000163704.12	1000	-	9948662	9950115	103,169,207	3	334,1072,69,	0,521,3742,
chr3	9962536	9987120	1999-1_ENST00000245046.6_PRO_ENSG00000125037.12	1000	-	9964068	9986661	103,169,207	8	1661,83,80,82,105,94,58,614,	0,7182,8045,11091,11847,14420,14852,23970,
chr3	9963966	9986838	1999-2_ENST00000245046.6-0_PRO_ENSG00000125037.12	1000	-	9964068	9986661	103,169,207	8	231,83,80,82,105,94,58,332,	0,5752,6615,9661,10417,12990,13422,22540,
chr3	10017496	10026365	2000-1_ENST00000424691.1_NGO_ENSG00000186162.10	1000	-	10017496	10017496	0,0,0	3	575,188,325,	0,6063,8544,
chr3	10017489	10026365	2001-1_ENST00000424471.1-0_NGO_ENSG00000186162.10	1000	-	10017489	10017489	0,0,0	3	582,218,325,	0,6040,8551,
chr3	10017752	10026357	2001-2_ENST00000424471.1_NGO_ENSG00000186162.10	1000	-	10017752	10017752	0,0,0	3	319,218,317,	0,5777,8288,
chr3	10115674	10126917	2002-1_ENST00000530758.2-0_PRO_ENSG00000254999.4	1000	+	10115701	10126295	103,169,207	3	145,83,649,	0,9951,10594,
chr3	10115674	10127190	2002-2_ENST00000530758.2_PRO_ENSG00000254999.4	1000	+	10115701	10126295	103,169,207	3	145,83,922,	0,9951,10594,
chr3	10141777	10153667	2003-1_ENST00000256474.3_PRO_ENSG00000134086.8	1000	+	10141847	10149965	103,169,207	3	410,123,3881,	0,4736,8009,
chr3	10164918	10243745	2004-1_ENST00000256458.5_PRO_ENSG00000134070.5	1000	+	10164954	10242228	103,169,207	13	130,183,147,104,195,65,115,110,196,63,201,292,1630,	0,12919,35450,44670,48288,48565,52015,54761,57717,61452,69540,73829,77197,
chr3	10248022	10281216	2005-1_ENST00000287652.8_PRO_ENSG00000157014.11	1000	+	10249200	10279025	103,169,207	8	1045,420,534,885,128,184,150,1996,	0,1172,12114,22108,28338,30256,30862,31198,
chr3	10300930	10321112	2006-1_ENST00000350697.8_PRO_ENSG00000157020.18	1000	-	10301260	10321052	103,169,207	9	444,147,124,134,134,152,116,45,63,	0,3095,4102,4628,11034,11648,14390,17119,20119,
chr3	11154492	11263557	2007-1_ENST00000431010.3_PRO_ENSG00000196639.7	1000	+	11259037	11260501	103,169,207	2	62,4555,	0,104510,
chr3	11272402	11555083	2008-1_ENST00000354449.7-0_PRO_ENSG00000197548.12	1000	+	11298695	11554843	103,169,207	19	28,170,55,118,78,117,150,89,122,91,145,159,195,204,116,76,81,123,273,	0,26283,26959,34540,36581,40901,42941,58937,60569,68242,69732,75474,86015,88178,90410,92256,107569,154401,282408,
chr3	11272415	11557665	2008-2_ENST00000354449.7_PRO_ENSG00000197548.12	1000	+	11298695	11554843	103,169,207	19	15,170,55,118,78,117,150,89,122,91,145,159,195,204,116,76,81,123,2855,	0,26270,26946,34527,36568,40888,42928,58924,60556,68229,69719,75461,86002,88165,90397,92243,107556,154388,282395,
chr3	11556068	11643915	2009-1_ENST00000430365.7_PRO_ENSG00000144560.15	1000	-	11558555	11643518	103,169,207	5	2759,124,223,190,479,	0,3263,8728,45764,87368,
chr3	11790441	11846772	2010-1_ENST00000455809.5_PRO_ENSG00000144559.10	1000	-	11790504	11846636	103,169,207	8	140,63,166,146,151,93,183,271,	0,17391,19075,26750,39272,48780,53587,56060,
chr3	12153067	12158912	2011-1_ENST00000287814.5_PRO_ENSG00000157150.5	1000	-	12153514	12158840	103,169,207	5	645,125,115,98,211,	0,1259,3752,4317,5634,
chr3	12287859	12434344	2012-1_ENST00000309576.11_PRO_ENSG00000132170.24	1000	+	12379711	12434145	103,169,207	8	161,74,228,170,139,200,451,447,	0,24520,91844,93462,104754,118022,128844,146038,
chr3	12287883	12434344	2013-1_ENST00000397015.7_PRO_ENSG00000132170.24	1000	+	12379711	12434145	103,169,207	7	137,228,170,139,200,451,447,	0,91820,93438,104730,117998,128820,146014,
chr3	12557086	12583713	2014-1_ENST00000170447.12_PRO_ENSG00000075975.17	1000	+	12557150	12582253	103,169,207	8	90,129,182,305,215,111,145,1598,	0,11788,12984,14982,17705,19544,24721,25029,
chr3	12583600	12664117	2015-1_ENST00000251849.9_PRO_ENSG00000132155.13	1000	-	12584513	12618721	103,169,207	17	1057,135,132,119,47,177,85,118,128,28,154,99,158,103,113,233,305,	0,1246,1521,2080,3990,7197,8107,16090,16551,16787,20535,22600,25165,25632,28349,34914,80212,
chr3	12834484	12841565	2016-1_ENST00000429711.7_PRO_ENSG00000144713.13	1000	-	12836093	12840237	103,169,207	4	1739,182,101,72,	0,4864,5657,7009,
chr3	12836049	12841543	2016-2_ENST00000429711.7-0_PRO_ENSG00000144713.13	1000	-	12836093	12840237	103,169,207	4	174,182,101,50,	0,3299,4092,5444,
chr3	13480305	13505334	2017-1_ENST00000295757.8-0_PRO_ENSG00000163517.15	1000	+	13481327	13504683	103,169,207	10	44,149,101,117,43,77,63,97,179,867,	0,940,3158,16430,18207,20407,21565,22578,23788,24162,
chr3	13480305	13506416	2017-2_ENST00000295757.8_PRO_ENSG00000163517.15	1000	+	13481327	13504683	103,169,207	10	44,149,101,117,43,77,63,97,179,1949,	0,940,3158,16430,18207,20407,21565,22578,23788,24162,
chr3	13481245	13506407	2018-1_ENST00000437379.2_PRO_ENSG00000163517.15	1000	+	13481327	13504683	103,169,207	9	149,101,117,43,77,63,97,179,1940,	0,2218,15490,17267,19467,20625,21638,22848,23222,
chr3	13549180	13638422	2019-1_ENST00000295760.11_PRO_ENSG00000163520.14	1000	+	13570355	13637919	103,169,207	17	28,1347,112,130,181,210,114,102,135,138,144,129,126,117,129,124,861,	0,21134,58881,60332,64803,68895,69723,70549,77264,78651,79724,79983,80639,81518,82148,87264,88381,
chr3	14112076	14124870	2020-1_ENST00000396914.4_PRO_ENSG00000163528.13	1000	-	14112886	14124676	103,169,207	3	1118,99,216,	0,4349,12578,
chr3	14125051	14143680	2021-1_ENST00000306077.5_PRO_ENSG00000170876.8	1000	+	14125193	14141795	103,169,207	12	154,150,135,95,50,70,71,122,75,102,118,2088,	0,4360,5770,6528,7494,7814,8687,9718,10106,10755,14128,16541,
chr3	14145146	14178601	2022-1_ENST00000285021.12_PRO_ENSG00000154767.15	1000	-	14145940	14178568	103,169,207	16	1013,90,94,170,135,82,161,882,90,121,158,85,124,113,196,136,	0,2143,2761,3415,3667,7188,11188,12864,14594,19666,20281,22022,23110,25291,27720,33319,
chr3	14178816	14198343	2023-1_ENST00000306024.4-0_PRO_ENSG00000170860.4	1000	+	14178860	14198116	103,169,207	4	65,111,96,308,	0,2743,5120,19219,
chr3	14178816	14201122	2023-2_ENST00000306024.4_PRO_ENSG00000170860.4	1000	+	14178860	14198116	103,169,207	4	65,111,96,3087,	0,2743,5120,19219,
chr3	14402583	14489307	2024-1_ENST00000649500.1_PRO_ENSG00000131389.18	1000	+	14443634	14485007	103,169,207	15	264,42,240,135,235,133,135,104,125,113,138,103,101,171,4441,	0,13828,41040,43133,44998,55366,63932,65269,65504,69621,74621,75882,76501,79087,82283,
chr3	14402619	14448188	2025-1_ENST00000621751.4_PRO_ENSG00000131389.18	1000	+	14443634	14447820	103,169,207	5	228,42,240,135,607,	0,13792,41004,43097,44962,
chr3	14942783	14947507	2026-1_ENST00000424349.1_NGO_ENSG00000225733.6	1000	-	14942783	14942783	0,0,0	2	3371,421,	0,4303,
chr3	14942796	14947509	2027-1_ENST00000665738.1_NGO_ENSG00000225733.6	1000	-	14942796	14942796	0,0,0	2	3358,396,	0,4317,
chr3	15048511	15065315	2028-1_ENST00000253686.7_PRO_ENSG00000131368.8	1000	-	15052440	15065194	103,169,207	4	4122,88,107,255,	0,4868,10857,16549,
chr3	15052208	15065300	2028-2_ENST00000253686.7-0_PRO_ENSG00000131368.8	1000	-	15052440	15065194	103,169,207	4	425,88,107,240,	0,1171,7160,12852,
chr3	15206245	15252916	2029-1_ENST00000253693.7_PRO_ENSG00000131375.10	1000	+	15206495	15251260	103,169,207	21	352,109,158,68,201,87,127,86,94,147,107,121,145,100,136,76,146,63,131,93,1801,	0,5858,11179,12227,14535,17229,21593,22728,24196,26273,27621,28779,34227,34508,35207,35932,39280,40486,41081,44685,44870,
chr3	15254352	15332586	2030-1_ENST00000383791.8_PRO_ENSG00000131370.16	1000	-	15256085	15332408	103,169,207	9	1951,261,220,43,131,165,129,63,316,	0,2500,4478,5408,7806,15360,49750,76151,77918,
chr3	15409759	15427544	2031-1_ENST00000383790.8_PRO_ENSG00000206562.12	1000	-	15411255	15426511	103,169,207	6	1678,142,171,135,349,143,	0,4261,6012,15195,16527,17642,
chr3	15413668	15425035	2032-1_ENST00000453819.5_NGO_ENSG00000206562.12	1000	-	15413668	15413668	0,0,0	4	277,86,171,81,	0,1829,2103,11286,
chr3	15560698	15601569	2033-1_ENST00000321169.10_PRO_ENSG00000131373.15	1000	-	15560864	15601463	103,169,207	17	199,187,108,159,155,102,84,106,136,113,95,78,73,81,41,105,187,	0,2659,3852,7145,7733,10969,12460,14278,19211,22178,24549,25826,28841,30901,35685,40391,40684,
chr3	15601744	15645819	2034-1_ENST00000672065.1_PRO_ENSG00000169814.16	1000	+	15601850	15645488	103,169,207	4	150,265,150,1504,	0,33679,40163,42571,
chr3	15601744	15653714	2034-2_ENST00000643237.3_PRO_ENSG00000169814.16	1000	+	15601850	15645488	103,169,207	4	150,265,150,9399,	0,33679,40163,42571,
chr3	15667235	15859771	2035-1_ENST00000399451.6_PRO_ENSG00000206560.12	1000	-	15670269	15859403	103,169,207	28	3321,92,83,83,146,84,88,220,118,88,202,75,27,112,141,69,64,83,115,79,213,143,88,201,71,79,84,395,	0,8662,9738,10244,10973,12065,12240,17990,18766,18986,22783,27503,27952,28898,40688,42432,43975,44904,46291,47342,53679,57146,68174,69797,84514,98998,127987,192141,
chr3	16257060	16264943	2036-1_ENST00000488423.2_PRO_ENSG00000154813.10	1000	-	16260763	16264876	103,169,207	3	3769,75,175,	0,7094,7708,
chr3	16260423	16264943	2036-2_ENST00000488423.2-0_PRO_ENSG00000154813.10	1000	-	16260763	16264876	103,169,207	3	406,75,175,	0,3731,4345,
chr3	16257978	16264969	2037-1_ENST00000383775.4_PRO_ENSG00000154813.10	1000	-	16260763	16264876	103,169,207	2	2851,201,	0,6790,
chr3	16260423	16264943	2037-2_ENST00000383775.4-0_PRO_ENSG00000154813.10	1000	-	16260763	16264876	103,169,207	2	406,175,	0,4345,
chr3	16265211	16306087	2038-1_ENST00000285083.10_PRO_ENSG00000154814.14	1000	+	16270952	16303562	103,169,207	9	294,150,127,64,107,142,243,109,2680,	0,3914,5733,6447,21130,29644,36414,37428,38196,
chr3	16315844	16513699	2039-1_ENST00000334133.9_PRO_ENSG00000131378.14	1000	-	16316827	16493869	103,169,207	10	1388,82,104,116,204,385,109,187,153,258,	0,7531,10928,42087,54231,61873,93530,118006,177880,197597,
chr3	16884954	17090604	2040-1_ENST00000615277.5_PRO_ENSG00000154822.18	1000	+	16885039	17089912	103,169,207	6	412,2487,204,76,110,872,	0,124719,129753,157919,183001,204778,
chr3	18345376	18425339	2041-1_ENST00000338745.11_PRO_ENSG00000182568.17	1000	-	18349169	18420967	103,169,207	11	4306,204,156,213,455,112,124,127,177,235,1713,	0,6615,32793,41022,49085,51802,69734,70630,71525,75380,78250,
chr3	19947096	19985175	2042-1_ENST00000273047.9_PRO_ENSG00000144566.11	1000	+	19950898	19983823	103,169,207	6	425,256,152,123,94,1468,	0,3709,28504,28950,31213,36611,
chr3	20169483	20186206	2043-1_ENST00000412997.6_PRO_ENSG00000129810.15	1000	-	20170703	20184027	103,169,207	8	1332,190,807,59,77,197,149,259,	0,1559,4765,7117,8787,14124,14402,16464,
chr3	23203019	23590222	2044-1_ENST00000425792.5_PRO_ENSG00000182247.10	1000	+	23208699	23589831	103,169,207	6	243,184,51,133,148,489,	0,5672,14242,296588,329534,386714,
chr3	23203099	23590579	2044-2_ENST00000425792.5-0_PRO_ENSG00000182247.10	1000	+	23208699	23589831	103,169,207	6	163,184,51,133,148,846,	0,5592,14162,296508,329454,386634,
chr3	23203326	23591794	2045-1_ENST00000396703.6_PRO_ENSG00000182247.10	1000	+	23208699	23589831	103,169,207	6	138,184,51,133,148,2061,	0,5365,13935,296281,329227,386407,
chr3	23805954	23891640	2046-1_ENST00000306627.8_PRO_ENSG00000170142.12	1000	+	23807269	23890606	103,169,207	6	134,185,51,133,148,1132,	0,1282,5505,81612,83157,84554,
chr3	23810442	23891314	2047-1_ENST00000424381.5_PRO_ENSG00000170142.12	1000	+	23810475	23890606	103,169,207	5	86,51,133,148,806,	0,1017,77124,78669,80066,
chr3	23889950	23916990	2048-1_ENST00000425478.7_PRO_ENSG00000197885.11	1000	-	23893094	23910904	103,169,207	5	3387,242,111,122,207,	0,10857,20860,21378,26833,
chr3	23891659	23916969	2049-1_ENST00000388759.7_PRO_ENSG00000197885.11	1000	-	23893094	23910904	103,169,207	5	1678,242,111,118,186,	0,9148,19151,19669,25124,
chr3	23917147	23919551	2050-1_ENST00000307839.10_PRO_ENSG00000174748.22	1000	+	23917859	23919501	103,169,207	4	26,182,137,356,	0,702,1292,2048,
chr3	25597985	25664499	2051-1_ENST00000435706.6_PRO_ENSG00000077097.16	1000	-	25598306	25664297	103,169,207	36	492,95,126,111,80,205,162,145,195,84,156,92,196,201,135,232,149,122,115,93,110,106,111,126,158,139,138,102,174,213,98,146,64,91,156,271,	0,1449,3114,6774,8057,9185,11197,11582,14529,17219,17445,20432,20668,21876,22696,25529,26311,26696,28574,28786,29201,30861,31049,32043,32326,32815,34460,34707,35855,37950,39229,40179,44336,45708,47314,66243,
chr3	25718943	25783443	2052-1_ENST00000280700.10_PRO_ENSG00000151092.18	1000	-	25719459	25783390	103,169,207	12	692,178,186,165,111,146,122,223,166,246,115,184,	0,1070,10189,13375,14928,17060,18390,20633,32154,45122,59630,64316,
chr3	25719278	25783414	2052-2_ENST00000280700.10-0_PRO_ENSG00000151092.18	1000	-	25719459	25783390	103,169,207	12	357,178,186,165,111,146,122,223,166,246,115,155,	0,735,9854,13040,14593,16725,18055,20298,31819,44787,59295,63981,
chr3	25718944	25783498	2053-1_ENST00000428257.5_PRO_ENSG00000151092.18	1000	-	25719459	25783390	103,169,207	12	691,178,186,165,111,92,122,223,166,246,115,239,	0,1069,10188,13374,14927,17364,18389,20632,32153,45121,59629,64315,
chr3	25719270	25783438	2054-1_ENST00000396649.7_PRO_ENSG00000151092.18	1000	-	25719569	25783390	103,169,207	11	365,186,165,111,146,122,223,166,246,115,179,	0,9862,13048,14601,16733,18063,20306,31827,44795,59303,63989,
chr3	25790089	25794531	2055-1_ENST00000280701.8_PRO_ENSG00000151093.8	1000	+	25791020	25794494	103,169,207	3	58,1008,440,	0,900,4002,
chr3	28241617	28319771	2056-1_ENST00000423894.5_PRO_ENSG00000187118.14	1000	+	28241793	28319629	103,169,207	3	195,91,263,	0,74715,77891,
chr3	28241618	28319771	2057-1_ENST00000466830.6-0_PRO_ENSG00000187118.14	1000	+	28241793	28319629	103,169,207	4	194,90,91,263,	0,21672,74714,77890,
chr3	28241618	28325142	2057-2_ENST00000466830.6_PRO_ENSG00000187118.14	1000	+	28241793	28319629	103,169,207	4	194,90,91,5634,	0,21672,74714,77890,
chr3	28321046	28348824	2058-1_ENST00000479665.6_PRO_ENSG00000163512.14	1000	-	28324041	28340617	103,169,207	8	3408,119,59,149,100,123,221,224,	0,5785,11322,15690,16890,17446,19355,27554,
chr3	28323538	28348924	2058-2_ENST00000479665.6-0_PRO_ENSG00000163512.14	1000	-	28324041	28340617	103,169,207	8	916,119,59,149,100,123,221,324,	0,3293,8830,13198,14398,14954,16863,25062,
chr3	28331688	28348629	2059-1_ENST00000334100.10_PRO_ENSG00000163512.14	1000	-	28331898	28340617	103,169,207	7	262,59,149,100,123,221,29,	0,680,5048,6248,6804,8713,16912,
chr3	28331689	28349050	2059-2_ENST00000334100.10-0_PRO_ENSG00000163512.14	1000	-	28331898	28340617	103,169,207	7	261,59,149,100,123,221,450,	0,679,5047,6247,6803,8712,16911,
chr3	28331690	28349050	2060-1_ENST00000420543.6_PRO_ENSG00000163512.14	1000	-	28331869	28340617	103,169,207	7	264,59,149,100,123,221,450,	0,678,5046,6246,6802,8711,16910,
chr3	30606600	30694142	2061-1_ENST00000295754.10_PRO_ENSG00000163513.19	1000	+	30606883	30691599	103,169,207	7	377,169,191,800,142,128,2723,	0,38146,43669,65037,67504,81783,84819,
chr3	31532924	31637616	2062-1_ENST00000295770.4_PRO_ENSG00000163527.10	1000	+	31532998	31636064	103,169,207	16	388,109,288,66,100,99,147,49,155,212,188,172,174,114,213,1633,	0,43471,46884,63873,67435,82180,84004,85015,86751,89172,90749,91989,93029,96373,100010,103059,
chr3	31660824	31981262	2063-1_ENST00000396556.7_PRO_ENSG00000144645.15	1000	-	31662071	31981179	103,169,207	12	1292,154,183,187,481,150,155,211,192,80,176,364,	0,3254,7817,9972,22809,41534,72432,87085,169215,215608,218830,320074,
chr3	32106619	32168709	2064-1_ENST00000282541.10_PRO_ENSG00000152642.11	1000	+	32106711	32165910	103,169,207	8	139,178,141,139,113,234,107,2896,	0,21456,31967,33608,40002,52256,52948,59194,
chr3	32238679	32370321	2065-1_ENST00000307526.4_PRO_ENSG00000170293.9	1000	+	32238972	32369967	103,169,207	4	440,174,117,438,	0,118693,129192,131204,
chr3	32391888	32454835	2066-1_ENST00000334983.10_PRO_ENSG00000153551.14	1000	+	32391906	32454254	103,169,207	5	177,174,99,82,595,	0,49951,57565,60503,62352,
chr3	32525973	32570858	2067-1_ENST00000273130.9_PRO_ENSG00000144635.9	1000	-	32526798	32570770	103,169,207	13	935,156,121,45,60,112,136,94,170,231,117,74,234,	0,2472,3566,4310,4487,7012,8537,11037,15063,18902,19875,44372,44651,
chr3	32685144	32773714	2068-1_ENST00000331889.10_PRO_ENSG00000182973.19	1000	+	32685460	32773611	103,169,207	18	338,95,162,151,143,87,84,118,150,203,122,177,114,131,36,128,76,258,	0,18723,19666,23525,28082,31080,32009,34969,40305,42523,48278,49655,74313,77588,79310,79537,84742,88312,
chr3	32685144	32773875	2069-1_ENST00000328834.9_PRO_ENSG00000182973.19	1000	+	32685460	32773611	103,169,207	19	338,95,162,151,143,87,84,118,150,203,122,177,81,114,131,36,128,76,419,	0,18723,19666,23525,28082,31080,32009,34969,40305,42523,48278,49655,52265,74313,77588,79310,79537,84742,88312,
chr3	32996616	33097146	2070-1_ENST00000307363.10_PRO_ENSG00000170266.16	1000	-	32997044	33097085	103,169,207	16	728,255,132,114,90,75,113,41,122,59,181,95,61,151,170,136,	0,17439,20092,21831,24949,27634,49503,55141,55266,56874,61472,68846,71613,72203,75927,100394,
chr3	33114013	33147773	2071-1_ENST00000320954.11_PRO_ENSG00000170275.15	1000	+	33114077	33142448	103,169,207	7	535,150,172,129,146,84,5379,	0,6330,10394,15925,18541,20168,28381,
chr3	33150042	33218810	2072-1_ENST00000309558.8_PRO_ENSG00000173705.9	1000	-	33152741	33218797	103,169,207	5	3991,189,119,178,125,	0,24843,57765,63885,68643,
chr3	33277441	33388092	2073-1_ENST00000484457.6_PRO_ENSG00000153558.16	1000	+	33277512	33385608	103,169,207	15	74,62,55,75,95,69,96,127,75,131,61,45,57,213,2592,	0,20222,81525,81841,87183,95650,95818,96136,96405,97846,99831,100661,101243,106547,108059,
chr3	33388338	33440010	2074-1_ENST00000447368.6_PRO_ENSG00000153560.12	1000	-	33390330	33439848	103,169,207	15	2030,52,143,119,91,94,55,104,111,153,107,106,77,152,275,	0,4224,4973,7823,8706,11850,12623,14462,20897,21110,23242,24383,28419,37251,51397,
chr3	33798629	33869703	2075-1_ENST00000307296.8_PRO_ENSG00000170248.15	1000	+	33798728	33866525	103,169,207	18	308,55,70,128,154,101,117,223,124,178,112,170,249,135,95,124,188,3353,	0,13442,14929,23325,26557,27850,30223,37414,39574,43267,45482,46789,53858,55249,56536,65376,66613,67721,
chr3	36380503	36548007	2076-1_ENST00000273183.8_PRO_ENSG00000144681.11	1000	+	36380643	36546289	103,169,207	11	251,277,101,82,116,79,65,89,52,138,1817,	0,62860,102488,104473,105630,112647,123889,125242,148192,148344,165687,
chr3	36993517	37050846	2077-1_ENST00000231790.8_PRO_ENSG00000076242.16	1000	+	36993547	37050653	103,169,207	19	146,91,99,74,73,92,43,89,113,94,154,371,149,109,64,165,93,114,361,	0,3101,7437,10883,13473,15296,18302,18493,20914,23988,26792,32119,35266,46668,48750,54001,54999,55386,56968,
chr3	36993522	37047740	2078-1_ENST00000673715.1_PRO_ENSG00000076242.16	1000	+	36993547	37047689	103,169,207	16	141,91,99,74,73,92,43,89,113,94,154,371,149,109,64,222,	0,3096,7432,10878,13468,15291,18297,18488,20909,23983,26787,32114,35261,46663,48745,53996,
chr3	36993803	37050844	2079-1_ENST00000435176.5_PRO_ENSG00000076242.16	1000	+	37001036	37050653	103,169,207	19	87,91,94,74,73,92,43,89,113,94,154,371,149,109,64,165,93,114,359,	0,2815,7151,10597,13187,15010,18016,18207,20628,23702,26506,31833,34980,46382,48464,53715,54713,55100,56682,
chr3	37053003	37176337	2080-1_ENST00000421276.6_PRO_ENSG00000093167.18	1000	-	37053850	37148983	103,169,207	15	958,105,80,121,50,133,93,171,72,117,45,87,145,67,278,	0,1407,2082,5786,10738,12806,22020,30632,38463,41788,43612,76059,95890,121535,123056,
chr3	37053749	37176308	2081-1_ENST00000440230.5_PRO_ENSG00000093167.18	1000	-	37053850	37148983	103,169,207	15	212,105,80,121,50,133,93,171,72,117,45,87,145,67,491,	0,661,1336,5040,9992,12060,21274,29886,37717,41042,42866,75313,95144,120789,122068,
chr3	37818276	37861765	2082-1_ENST00000366441.4_NGO_ENSG00000235257.9	1000	-	37818276	37818276	0,0,0	4	654,87,89,65,	0,2737,16402,43424,
chr3	37861879	37984469	2083-1_ENST00000273179.10_PRO_ENSG00000144677.15	1000	+	37862199	37980867	103,169,207	8	399,155,33,102,57,93,186,3728,	0,85177,95231,102691,105946,109527,113829,118862,
chr3	37861959	37984469	2084-1_ENST00000443503.6_PRO_ENSG00000144677.15	1000	+	37862199	37980867	103,169,207	7	319,155,102,57,93,186,3728,	0,85097,102611,105866,109447,113749,118782,
chr3	38007495	38029642	2085-1_ENST00000334661.5_PRO_ENSG00000187091.14	1000	-	38007772	38029539	103,169,207	15	363,150,133,179,117,160,159,150,145,202,232,130,229,165,137,	0,518,739,962,1546,1776,2157,2408,2635,2865,3718,4048,8995,12692,22010,
chr3	38007497	38024787	2086-1_ENST00000463876.5_PRO_ENSG00000187091.14	1000	-	38007772	38024433	103,169,207	15	361,150,133,179,117,160,159,150,145,202,232,130,229,165,451,	0,516,737,960,1544,1774,2155,2406,2633,2863,3716,4046,8993,12690,16839,
chr3	38122714	38137127	2087-1_ENST00000333167.13_PRO_ENSG00000060971.19	1000	-	38123046	38137035	103,169,207	12	408,146,56,180,191,81,99,43,80,58,94,263,	0,2850,3111,3447,3795,5071,6575,8881,9211,11237,13877,14150,
chr3	38138660	38143022	2088-1_ENST00000396334.8_PRO_ENSG00000172936.16	1000	+	38138700	38141286	103,169,207	5	368,135,181,92,1891,	0,1203,1727,2096,2471,
chr3	38138632	38143001	2089-1_ENST00000652213.1_PRO_ENSG00000172936.16	1000	+	38138700	38141152	103,169,207	5	396,135,162,92,1870,	0,1231,1755,2124,2499,
chr3	38165536	38255484	2090-1_ENST00000311806.8_PRO_ENSG00000172939.9	1000	+	38165876	38252891	103,169,207	18	410,113,109,142,56,110,102,134,49,66,123,36,147,65,53,69,65,2668,	0,17466,25194,33185,50559,56041,58275,59034,64150,64828,71302,77206,80538,82131,84429,85866,86791,87280,
chr3	38346784	38414985	2091-1_ENST00000207870.8_PRO_ENSG00000093217.11	1000	+	38346868	38413013	103,169,207	19	141,83,70,81,87,129,66,73,119,82,41,116,116,74,97,59,88,95,2050,	0,1765,13554,16152,18414,18823,20023,21400,23271,25870,27677,28359,29332,30133,32461,48720,50287,54106,66151,
chr3	39052015	39096664	2092-1_ENST00000302313.10_PRO_ENSG00000114742.14	1000	+	39052025	39094743	103,169,207	19	58,141,79,83,130,89,102,225,75,103,98,108,97,96,106,88,77,193,2017,	0,11034,13795,14532,14730,16755,17627,22710,25123,26121,27695,32139,32629,33499,36112,37215,39609,41858,42632,
chr3	39096598	39107627	2093-1_ENST00000319283.8_PRO_ENSG00000114745.14	1000	-	39098235	39107541	103,169,207	9	1891,153,151,199,131,87,204,81,149,	0,2142,2754,3706,4148,4417,6079,6874,10880,
chr3	39141854	39153591	2094-1_ENST00000273153.10_PRO_ENSG00000144655.15	1000	-	39143054	39146682	103,169,207	5	2190,315,260,245,154,	0,2282,3142,4623,11583,
chr3	39383369	39397351	2095-1_ENST00000650617.1_PRO_ENSG00000144659.13	1000	+	39383724	39396520	103,169,207	7	424,122,85,180,169,167,954,	0,6125,7053,8071,8483,11040,13028,
chr3	39406719	39412542	2096-1_ENST00000301821.11_PRO_ENSG00000168028.14	1000	+	39407653	39412368	103,169,207	7	45,166,119,246,129,166,269,	0,901,1886,4034,4929,5176,5554,
chr3	40309706	40312424	2097-1_ENST00000232905.4_PRO_ENSG00000114784.4	1000	+	40309941	40312014	103,169,207	4	266,164,102,455,	0,1186,1763,2263,
chr3	40457291	40468587	2098-1_ENST00000338970.10_PRO_ENSG00000188846.14	1000	+	40457360	40462232	103,169,207	6	72,102,95,100,54,6649,	0,598,1350,4115,4316,4647,
chr3	41199388	41240443	2099-1_ENST00000396185.8_PRO_ENSG00000168036.18	1000	+	41224068	41239342	103,169,207	16	282,61,228,254,239,202,145,104,339,159,120,151,122,61,221,784,	0,24632,25137,25565,25945,26271,27819,33952,34140,34750,36335,36960,37199,38627,39745,40271,
chr3	41199433	41240443	2100-1_ENST00000396183.7_PRO_ENSG00000168036.18	1000	+	41224068	41239342	103,169,207	16	237,61,228,254,239,202,145,104,339,159,120,151,122,61,221,625,	0,24587,25092,25520,25900,26226,27774,33907,34095,34705,36290,36915,37154,38582,39700,40385,
chr3	41199504	41240443	2101-1_ENST00000349496.11_PRO_ENSG00000168036.18	1000	+	41224068	41239342	103,169,207	15	166,61,228,254,239,202,145,104,339,159,120,151,122,61,1310,	0,24516,25021,25449,25829,26155,27703,33836,34024,34634,36219,36844,37083,38511,39629,
chr3	42160168	42212623	2102-1_ENST00000341421.7_PRO_ENSG00000182606.17	1000	+	42160361	42210257	103,169,207	13	305,77,117,101,109,79,131,75,138,77,237,317,2857,	0,16645,24516,27876,28847,31389,32906,33655,34635,39008,40649,42267,49598,
chr3	42547968	42581967	2103-1_ENST00000264454.8_PRO_ENSG00000093183.14	1000	-	42553247	42569046	103,169,207	7	5480,66,119,180,164,209,122,	0,7961,9609,13148,15554,20896,33877,
chr3	42552903	42581960	2103-2_ENST00000264454.8-0_PRO_ENSG00000093183.14	1000	-	42553247	42569046	103,169,207	7	545,66,119,180,164,209,115,	0,3026,4674,8213,10619,15961,28942,
chr3	42547970	42582028	2104-1_ENST00000273156.11_PRO_ENSG00000093183.14	1000	-	42548615	42569046	103,169,207	7	687,66,119,180,164,209,183,	0,7959,9607,13146,15552,20894,33875,
chr3	42590859	42594991	2105-1_ENST00000011691.6-0_PRO_ENSG00000008324.12	1000	+	42590897	42594509	103,169,207	3	107,77,570,	0,665,3562,
chr3	42590859	42596934	2105-2_ENST00000011691.6_PRO_ENSG00000008324.12	1000	+	42590897	42594509	103,169,207	3	107,77,2513,	0,665,3562,
chr3	42782907	42804490	2106-1_ENST00000321331.12_PRO_ENSG00000181061.14	1000	-	42785270	42794253	103,169,207	4	2413,135,119,55,	0,3120,11249,21528,
chr3	42784329	42804493	2106-2_ENST00000321331.12-0_PRO_ENSG00000181061.14	1000	-	42785270	42794253	103,169,207	4	991,135,119,58,	0,1698,9827,20106,
chr3	43079233	43106079	2107-1_ENST00000344697.3_PRO_ENSG00000144647.6	1000	-	43079688	43081431	103,169,207	2	2303,244,	0,26602,
chr3	43365847	43622011	2108-1_ENST00000292246.8_PRO_ENSG00000160746.13	1000	-	43366905	43605852	103,169,207	13	1127,117,129,192,183,75,56,570,120,135,198,150,103,	0,66763,183872,189430,195372,199805,208961,210844,214505,232684,234536,239866,256061,
chr3	43690937	43718797	2109-1_ENST00000644371.2-0_PRO_ENSG00000011198.10	1000	+	43690992	43718532	103,169,207	7	102,86,373,155,112,187,355,	0,8338,11277,20771,24009,26733,27505,
chr3	43690937	43722725	2109-2_ENST00000644371.2_PRO_ENSG00000011198.10	1000	+	43690992	43718532	103,169,207	7	102,86,373,155,112,187,4283,	0,8338,11277,20771,24009,26733,27505,
chr3	44338118	44359804	2110-1_ENST00000383746.7_PRO_ENSG00000179152.20	1000	+	44354782	44358264	103,169,207	4	201,73,136,1588,	0,16620,19622,20098,
chr3	44648741	44660791	2111-1_ENST00000296092.7_PRO_ENSG00000169981.11	1000	+	44651067	44658820	103,169,207	3	93,319,2091,	0,2199,9959,
chr3	44748743	44761619	2112-1_ENST00000296121.6_PRO_ENSG00000163807.6	1000	-	44753340	44761602	103,169,207	3	4809,145,125,	0,5480,12751,
chr3	44753035	44761619	2112-2_ENST00000296121.6-0_PRO_ENSG00000163807.6	1000	-	44753340	44761602	103,169,207	3	517,145,125,	0,1188,8459,
chr3	44861903	44865670	2113-1_ENST00000477126.1_PTC_ENSG00000169964.8	1000	+	44861924	44862407	239,138,98	2	2440,631,	0,3136,
chr3	44861911	44865664	2114-1_ENST00000302392.5_PRO_ENSG00000169964.8	1000	+	44861924	44865180	103,169,207	3	205,147,625,	0,2285,3128,
chr3	44915260	44976174	2115-1_ENST00000424952.7_PRO_ENSG00000163812.15	1000	-	44926688	44959436	103,169,207	7	11587,131,82,97,125,330,242,	0,14045,17857,18627,29907,43870,60672,
chr3	44926522	44976166	2115-2_ENST00000424952.7-0_PRO_ENSG00000163812.15	1000	-	44926688	44959436	103,169,207	7	325,131,82,97,125,330,234,	0,2783,6595,7365,18645,32608,49410,
chr3	44924845	44976182	2116-1_ENST00000296127.7_PRO_ENSG00000163812.15	1000	-	44926688	44959436	103,169,207	8	2002,131,84,82,97,125,330,250,	0,4460,8061,8272,9042,20322,34285,51087,
chr3	44926522	44976166	2116-2_ENST00000296127.7-0_PRO_ENSG00000163812.15	1000	-	44926688	44959436	103,169,207	8	325,131,84,82,97,125,330,234,	0,2783,6384,6595,7365,18645,32608,49410,
chr3	44976243	45011471	2117-1_ENST00000265564.8_PRO_ENSG00000075914.13	1000	+	44976277	45011339	103,169,207	8	91,102,95,166,71,124,156,237,	0,12896,13306,20843,25294,29047,31176,34991,
chr3	44976263	45012633	2118-1_ENST00000491476.5_PRO_ENSG00000075914.13	1000	+	44976277	45011339	103,169,207	9	71,102,95,166,71,124,156,159,451,	0,12876,13286,20823,25274,29027,31156,34971,35919,
chr3	45082276	45146378	2119-1_ENST00000296129.6_PRO_ENSG00000163814.8	1000	-	45085637	45146287	103,169,207	9	3791,88,366,381,222,369,363,210,173,	0,6777,8896,11000,13070,28196,29806,36135,63929,
chr3	45388560	45554726	2120-1_ENST00000650792.2_PRO_ENSG00000011376.12	1000	+	45394453	45547530	103,169,207	21	120,255,129,92,61,90,144,108,160,105,116,284,99,138,101,183,170,78,112,128,7376,	0,5872,11684,28921,31108,58330,70182,85682,87907,97131,100136,102956,107714,111881,124574,127533,129342,131658,135436,153268,158790,
chr3	45388575	45549407	2121-1_ENST00000645846.2_PRO_ENSG00000011376.12	1000	+	45394453	45547530	103,169,207	22	105,66,255,129,92,61,90,144,108,160,105,116,284,99,138,101,183,170,78,112,128,2057,	0,3007,5857,11669,28906,31093,58315,70167,85667,87892,97116,100121,102941,107699,111866,124559,127518,129327,131643,135421,153253,158775,
chr3	45594323	45673898	2122-1_ENST00000440097.5_PRO_ENSG00000144791.10	1000	+	45594879	45673544	103,169,207	6	1964,102,68,63,131,445,	0,41826,71326,73970,78366,79130,
chr3	45689395	45745409	2123-1_ENST00000672477.1_PRO_ENSG00000211456.13	1000	+	45689465	45743669	103,169,207	20	102,98,75,128,150,60,34,102,86,87,69,80,99,139,70,73,94,93,58,1877,	0,14042,15739,17384,20102,23741,24650,30104,32604,33473,34079,41905,42657,45839,48187,48376,49182,49385,50191,54137,
chr3	46921729	46976745	2124-1_ENST00000683445.1_PRO_ENSG00000160799.12	1000	-	46922056	46976732	103,169,207	7	410,77,35,62,80,68,109,	0,506,1599,1877,3726,19268,54907,
chr3	47275227	47282518	2125-1_ENST00000425853.5_PRO_ENSG00000088727.14	1000	-	47275307	47277374	103,169,207	3	263,98,379,	0,2054,6912,
chr3	47275227	47282766	2126-1_ENST00000432493.5_PRO_ENSG00000088727.14	1000	-	47275307	47277374	103,169,207	3	263,98,272,	0,2054,7267,
chr3	47282943	47346816	2127-1_ENST00000232766.6_PRO_ENSG00000114648.12	1000	+	47282965	47343941	103,169,207	10	151,131,141,199,161,137,223,105,112,3262,	0,36709,39624,47007,50213,51739,53591,57628,59775,60611,
chr3	47282945	47338822	2128-1_ENST00000461084.5_PRO_ENSG00000114648.12	1000	+	47282965	47336797	103,169,207	7	149,131,141,199,161,137,2288,	0,36707,39622,47005,50211,51737,53589,
chr3	47282958	47287458	2129-1_ENST00000483201.1_PRO_ENSG00000114648.12	1000	+	47282965	47287237	103,169,207	2	136,239,	0,4261,
chr3	47413680	47475941	2130-1_ENST00000265565.10_PRO_ENSG00000114650.20	1000	-	47413853	47442993	103,169,207	23	419,207,81,167,83,86,523,116,202,189,377,219,99,95,113,127,173,106,221,158,130,220,143,	0,499,891,1146,1417,3441,3623,4453,4640,4974,5647,6873,7250,8761,10252,11804,12316,13476,13766,14832,21327,29191,62118,
chr3	47495639	47513712	2131-1_ENST00000296149.9_PRO_ENSG00000163832.16	1000	-	47496068	47513590	103,169,207	7	558,147,202,119,71,79,176,	0,2646,6010,8690,14544,15508,17897,
chr3	47498285	47513381	2132-1_ENST00000444760.5_NST_ENSG00000163832.16	1000	-	47498285	47504433	0,0,0	6	147,202,119,71,79,390,	0,3364,6044,11898,12862,14706,
chr3	47501526	47511226	2133-1_ENST00000461208.5_NST_ENSG00000163832.16	1000	-	47501526	47504433	0,0,0	4	325,119,71,79,	0,2803,8657,9621,
chr3	47585268	47781893	2134-1_ENST00000254480.10_PRO_ENSG00000173473.11	1000	-	47588208	47781797	103,169,207	28	3038,177,262,135,155,115,56,162,259,60,114,154,114,72,122,38,60,125,122,126,76,70,70,93,82,86,120,291,	0,5392,24797,36938,49921,50753,53456,76025,77065,85389,90206,91360,92929,95168,100780,104118,107972,116009,121140,125414,129146,135397,143756,150765,152760,160639,187548,196334,
chr3	47803137	47850193	2135-1_ENST00000445061.6_PRO_ENSG00000132153.15	1000	+	47810683	47850120	103,169,207	22	75,95,55,96,131,111,302,121,150,153,837,76,105,176,207,82,194,160,158,104,140,327,	0,2188,7519,14884,24209,25886,37739,38479,39968,42562,43027,44135,44294,44643,45042,45331,45486,45782,46054,46313,46492,46729,
chr3	47825027	47850187	2136-1_ENST00000457607.1_PRO_ENSG00000132153.15	1000	+	47825039	47850120	103,169,207	19	220,131,111,302,121,150,153,837,76,105,176,207,82,194,160,158,104,140,321,	0,2319,3996,15849,16589,18078,20672,21137,22245,22404,22753,23152,23441,23596,23892,24164,24423,24602,24839,
chr3	48157145	48188417	2137-1_ENST00000302506.8_PRO_ENSG00000164045.12	1000	-	48158944	48187947	103,169,207	15	1940,112,131,99,63,99,174,72,135,120,102,37,43,77,640,	0,2198,7161,8490,8685,10700,17138,20225,20708,23575,25783,26654,27507,29557,30632,
chr3	48241103	48270990	2138-1_ENST00000354698.8_PRO_ENSG00000164048.14	1000	+	48241171	48268786	103,169,207	4	111,53,127,3076,	0,6521,19709,26811,
chr3	48290721	48301685	2139-1_ENST00000451657.6_PRO_ENSG00000172113.10	1000	-	48294665	48298516	103,169,207	5	4082,161,103,97,333,	0,4353,6005,7705,10631,
chr3	48292316	48301367	2140-1_ENST00000442597.6_PRO_ENSG00000172113.10	1000	-	48294636	48298516	103,169,207	6	2487,161,40,103,97,15,	0,2758,3802,4410,6110,9036,
chr3	48293263	48301358	2141-1_ENST00000421967.5_PRO_ENSG00000172113.10	1000	-	48294636	48301312	103,169,207	6	1540,161,40,103,97,63,	0,1811,2855,3463,5163,8032,
chr3	48293994	48301388	2142-1_ENST00000643457.1_PRO_ENSG00000172113.10	1000	-	48294636	48298516	103,169,207	6	809,161,40,103,97,110,	0,1080,2124,2732,4432,7284,
chr3	48432163	48440081	2143-1_ENST00000447018.5_PRO_ENSG00000164051.14	1000	-	48432407	48433856	103,169,207	4	1003,165,199,94,	0,1543,2653,7824,
chr3	48432169	48440119	2144-1_ENST00000412398.6_PRO_ENSG00000164051.14	1000	-	48432407	48433856	103,169,207	4	997,165,199,24,	0,1537,2647,7926,
chr3	48432172	48440119	2145-1_ENST00000395694.7_PRO_ENSG00000164051.14	1000	-	48432407	48435128	103,169,207	4	994,165,320,132,	0,1534,2644,7815,
chr3	48440283	48444029	2146-1_ENST00000438607.2_PRO_ENSG00000232112.3	1000	+	48440296	48443882	103,169,207	4	29,56,88,182,	0,119,257,3564,
chr3	48446732	48465655	2147-1_ENST00000346691.9_PRO_ENSG00000164053.22	1000	+	48446845	48465554	103,169,207	12	360,134,171,119,158,96,130,690,137,92,253,169,	0,3304,4996,7567,10526,12626,13054,13377,17012,17308,18098,18754,
chr3	48446736	48467645	2148-1_ENST00000320211.10_PRO_ENSG00000164053.22	1000	+	48446845	48465554	103,169,207	13	356,134,171,119,158,96,130,690,137,92,81,253,2159,	0,3300,4992,7563,10522,12622,13050,13373,17008,17304,17845,18094,18750,
chr3	48466229	48467645	2149-1_ENST00000625293.3_PRO_ENSG00000213689.14	1000	+	48466655	48467600	103,169,207	2	80,1016,	0,400,
chr3	48466251	48467643	2150-1_ENST00000492235.2_PRO_ENSG00000213689.14	1000	+	48467072	48467600	103,169,207	2	58,866,	0,526,
chr3	48466256	48467644	2151-1_ENST00000635452.2_PRO_ENSG00000213689.14	1000	+	48467072	48467600	103,169,207	2	53,905,	0,483,
chr3	48467875	48473208	2152-1_ENST00000426002.5_PRO_ENSG00000164054.16	1000	-	48469106	48473014	103,169,207	4	1311,213,116,199,	0,1485,1852,5134,
chr3	48467875	48504174	2153-1_ENST00000296444.7_PRO_ENSG00000164054.16	1000	-	48469106	48504094	103,169,207	6	1311,213,116,81,157,156,	0,1485,1852,11301,33261,36143,
chr3	48517683	48556803	2154-1_ENST00000232375.8_PRO_ENSG00000114268.12	1000	-	48519746	48556777	103,169,207	14	2123,65,63,130,105,147,208,122,57,75,67,97,117,123,	0,4302,5853,6017,7881,17828,18572,20814,21570,22013,25896,32180,32434,38997,
chr3	48599001	48609646	2155-1_ENST00000203407.6_PRO_ENSG00000010256.11	1000	-	48599127	48609620	103,169,207	13	191,76,89,86,161,144,116,80,199,130,87,141,95,	0,633,1061,1480,1678,1973,2350,4562,5231,5649,6768,10160,10550,
chr3	48625722	48635461	2156-1_ENST00000395550.7_PRO_ENSG00000225697.13	1000	-	48625985	48635393	103,169,207	21	278,137,55,180,93,108,93,70,107,96,78,114,148,83,153,165,152,111,140,159,91,	0,495,908,1153,2223,2711,2899,3919,4149,4339,4715,4884,5270,5501,5926,6157,6522,7251,7528,7754,9648,
chr3	48625722	48635483	2157-1_ENST00000420764.6_PRO_ENSG00000225697.13	1000	-	48625985	48635393	103,169,207	21	278,137,55,177,93,108,93,70,107,96,78,114,148,83,153,165,152,111,140,159,113,	0,495,908,1153,2223,2711,2899,3919,4149,4339,4715,4884,5270,5501,5926,6157,6522,7251,7528,7754,9648,
chr3	48673843	48685884	2158-1_ENST00000416649.6_PRO_ENSG00000213672.8	1000	-	48674543	48685807	103,169,207	13	904,173,93,129,81,139,87,171,494,91,205,110,248,	0,4720,5033,5211,5533,5731,5957,6215,7443,8201,8504,9059,11793,
chr3	48673843	48685915	2159-1_ENST00000294129.7_PRO_ENSG00000213672.8	1000	-	48674543	48685807	103,169,207	13	904,173,93,129,81,139,87,171,494,112,205,110,279,	0,4720,5033,5211,5533,5731,5957,6215,7443,8201,8504,9059,11793,
chr3	48688002	48717221	2160-1_ENST00000328631.10_PRO_ENSG00000068745.15	1000	-	48688272	48695291	103,169,207	6	771,176,176,226,332,65,	0,1535,3304,4951,7087,29154,
chr3	48693447	48717216	2161-1_ENST00000340879.8_PRO_ENSG00000068745.15	1000	-	48694148	48695291	103,169,207	3	793,332,60,	0,1642,23709,
chr3	48693452	48717278	2162-1_ENST00000432678.6_PRO_ENSG00000068745.15	1000	-	48694463	48695291	103,169,207	4	788,67,332,122,	0,1006,1637,23704,
chr3	48693784	48717215	2162-2_ENST00000432678.6-0_PRO_ENSG00000068745.15	1000	-	48694463	48695291	103,169,207	4	456,67,332,59,	0,674,1305,23372,
chr3	48693487	48717203	2163-1_ENST00000416707.1_PTC_ENSG00000068745.15	1000	-	48694813	48695291	239,138,98	4	753,131,329,47,	0,1206,1602,23669,
chr3	48746585	48847874	2164-1_ENST00000265563.13_PRO_ENSG00000114302.16	1000	-	48751584	48847596	103,169,207	11	5133,142,66,75,102,154,107,84,53,36,540,	0,5590,9793,18418,18662,26369,36400,43958,47411,61063,100749,
chr3	48856925	48898882	2165-1_ENST00000319017.5_PRO_ENSG00000178537.10	1000	-	48857709	48898794	103,169,207	9	847,125,110,73,118,91,128,93,193,	0,1581,2166,2629,5616,22432,27071,35054,41764,
chr3	48918835	48983620	2166-1_ENST00000449376.5_PRO_ENSG00000177479.20	1000	+	48927558	48983270	103,169,207	17	163,64,122,352,68,64,151,122,110,118,51,22,152,144,69,84,422,	0,3912,5882,8626,42776,46083,48289,49698,51759,54863,55981,56122,60646,61517,62824,64060,64363,
chr3	48918841	48986382	2167-1_ENST00000356401.9_PRO_ENSG00000177479.20	1000	+	48927558	48983270	103,169,207	16	157,64,352,68,64,151,122,110,118,51,22,152,144,69,84,3184,	0,3906,8620,42770,46077,48283,49692,51753,54857,55975,56116,60640,61511,62818,64054,64357,
chr3	48926717	48983679	2168-1_ENST00000452385.5_PTC_ENSG00000177479.20	1000	+	48927558	48961631	239,138,98	15	1096,46,68,64,151,122,110,118,51,22,152,144,69,84,481,	0,18418,34894,38201,40407,41816,43877,46981,48099,48240,52764,53635,54942,56178,56481,
chr3	48990240	49007153	2169-1_ENST00000383729.9_PRO_ENSG00000178467.18	1000	+	48990256	49006907	103,169,207	9	370,82,191,97,163,186,91,124,467,	0,592,11197,12259,13857,14620,15536,15823,16446,
chr3	49015487	49018564	2170-1_ENST00000441576.6_PRO_ENSG00000178149.17	1000	-	49015642	49018564	103,169,207	12	220,69,88,183,83,62,74,129,80,257,296,165,	0,316,485,670,941,1124,1286,1740,1946,2125,2535,2912,
chr3	49015487	49018580	2171-1_ENST00000341949.9_PRO_ENSG00000178149.17	1000	-	49015587	49018564	103,169,207	12	220,69,114,183,83,62,74,129,80,257,296,181,	0,316,485,670,941,1124,1286,1740,1946,2125,2535,2912,
chr3	49022120	49023287	2172-1_ENST00000326925.11-0_PRO_ENSG00000178057.15	1000	+	49022144	49023172	103,169,207	5	101,193,67,101,232,	0,225,581,755,935,
chr3	49022120	49023495	2172-2_ENST00000326925.11_PRO_ENSG00000178057.15	1000	+	49022144	49023172	103,169,207	5	101,193,67,101,440,	0,225,581,755,935,
chr3	49024324	49029398	2173-1_ENST00000326739.9_PRO_ENSG00000178035.13	1000	-	49024382	49029350	103,169,207	14	80,84,144,145,144,96,91,200,88,207,75,102,49,146,	0,170,334,571,801,1999,2194,2362,2635,3385,3923,4106,4433,4928,
chr3	49029706	49094071	2174-1_ENST00000395443.7_PRO_ENSG00000198218.11	1000	-	49030451	49077017	103,169,207	10	938,91,152,109,115,155,178,1029,330,160,	0,2476,2915,3413,14683,16718,17362,27155,47002,64205,
chr3	49029931	49094062	2175-1_ENST00000357496.6_PRO_ENSG00000198218.11	1000	-	49030451	49077017	103,169,207	11	713,91,152,109,115,155,178,1029,330,60,151,	0,2251,2690,3188,14458,16493,17137,26930,46777,62465,63980,
chr3	49095931	49104757	2176-1_ENST00000306125.12_PRO_ENSG00000172053.18	1000	-	49096028	49104733	103,169,207	24	148,126,67,128,93,105,144,88,138,93,131,109,79,100,87,86,72,61,54,65,76,110,148,141,	0,2060,2260,2421,2668,2953,3178,3412,3578,3829,4029,4258,4448,4643,5423,5688,5896,6273,6487,7413,7699,7931,8392,8685,
chr3	49108049	49120808	2177-1_ENST00000417901.5_PRO_ENSG00000172046.19	1000	-	49108411	49119145	103,169,207	27	479,179,161,153,217,111,314,138,119,141,102,111,111,159,134,196,221,116,72,157,217,303,134,174,174,260,53,	0,2134,2394,2661,2900,3205,3450,3861,4234,4439,5942,6124,6713,6909,7178,7394,7674,7997,8230,8401,8677,9009,9387,9607,9897,10972,12706,
chr3	49121113	49133050	2178-1_ENST00000305544.9_PRO_ENSG00000172037.14	1000	-	49121225	49132867	103,169,207	32	249,160,177,142,208,349,242,185,373,97,218,225,164,232,144,193,133,128,159,133,80,113,180,189,121,203,64,189,74,136,173,259,	0,319,570,830,1049,1590,2018,2333,2614,3076,3281,3587,3892,4139,4633,4853,5251,7344,7547,7906,8131,8490,8725,9117,9626,9836,10265,10421,11002,11156,11377,11678,
chr3	49171597	49176486	2179-1_ENST00000332780.4_PRO_ENSG00000185909.15	1000	+	49172769	49175801	103,169,207	6	88,510,165,225,102,882,	0,1038,2641,3144,3464,4007,
chr3	49357175	49358353	2180-1_ENST00000419783.3_PTC_ENSG00000233276.8	1000	-	49358131	49358278	239,138,98	2	572,327,	0,851,
chr3	49359144	49411976	2181-1_ENST00000418115.6_PRO_ENSG00000067560.14	1000	-	49360208	49375589	103,169,207	5	1238,131,121,158,157,	0,3351,9283,16289,52675,
chr3	49412205	49416475	2182-1_ENST00000273590.3_PRO_ENSG00000145022.4	1000	+	49412426	49414862	103,169,207	3	435,55,1656,	0,850,2614,
chr3	49422946	49429288	2183-1_ENST00000615713.4_PTC_ENSG00000145029.14	1000	-	49424832	49429239	239,138,98	7	559,713,105,72,114,177,181,	0,1215,2002,2420,2936,3305,6161,
chr3	49674350	49683971	2184-1_ENST00000296456.10_PRO_ENSG00000164062.13	1000	+	49674401	49683342	103,169,207	22	63,133,127,94,76,164,138,92,41,122,61,98,52,89,139,84,81,89,191,103,107,735,	0,138,832,1343,1540,1705,2027,2258,2426,2552,3222,4501,5242,6190,6750,7371,7536,7997,8195,8492,8689,8886,
chr3	49689556	49721529	2185-1_ENST00000327697.11_PRO_ENSG00000164068.16	1000	+	49691165	49721305	103,169,207	39	50,118,85,80,95,55,86,87,68,126,115,105,126,93,74,118,100,62,72,121,102,107,199,146,84,108,178,75,88,88,85,140,189,76,85,143,95,86,345,	0,1573,1868,7586,7806,8328,8495,8883,9198,9423,9911,10111,10670,10915,11079,11934,12254,12526,12777,13076,13870,15093,15427,15977,16425,17234,22922,23956,24181,24353,24533,26018,26265,26545,26836,30954,31243,31463,31628,
chr3	49719915	49723951	2186-1_ENST00000308388.7_PRO_ENSG00000173540.14	1000	-	49721751	49723726	103,169,207	9	1968,183,128,79,159,143,49,81,354,	0,2049,2315,2516,2680,3056,3338,3476,3682,
chr3	49721529	49723951	2186-2_ENST00000308388.7-0_PRO_ENSG00000173540.14	1000	-	49721751	49723726	103,169,207	9	354,183,128,79,159,143,49,81,354,	0,435,701,902,1066,1442,1724,1862,2068,
chr3	49724293	49786542	2187-1_ENST00000321599.9_PRO_ENSG00000176095.12	1000	-	49727121	49748040	103,169,207	6	3362,176,182,211,351,189,	0,3809,8497,13918,23524,62060,
chr3	49724294	49786540	2188-1_ENST00000395238.5_PRO_ENSG00000176095.12	1000	-	49727121	49732911	103,169,207	5	3361,176,182,211,187,	0,3808,8496,13917,62059,
chr3	49803260	49805030	2189-1_ENST00000333323.6_PRO_ENSG00000185614.7	1000	+	49803392	49804987	103,169,207	2	183,850,	0,920,
chr3	49805208	49813953	2190-1_ENST00000333486.4_PRO_ENSG00000182179.13	1000	-	49805307	49813787	103,169,207	24	229,101,93,192,93,83,184,75,184,65,206,166,156,81,108,183,147,98,136,91,107,135,169,222,	0,688,864,2527,2811,3177,3767,4181,4333,4606,4769,5054,5308,5543,5775,6064,6661,6900,7199,7439,7853,8040,8270,8523,
chr3	49828600	49856564	2191-1_ENST00000331456.7_PRO_ENSG00000183763.9	1000	-	49829102	49856453	103,169,207	15	625,51,150,49,153,89,90,88,114,95,128,40,84,58,209,	0,857,1016,1419,3315,11171,11683,12384,13225,13852,15200,15940,18924,19542,27755,
chr3	49908861	49930145	2192-1_ENST00000296473.7_PRO_ENSG00000164077.14	1000	-	49909013	49929886	103,169,207	6	293,148,766,486,140,537,	0,391,1257,2664,4358,20747,
chr3	49908872	49929889	2193-1_ENST00000455683.6_PRO_ENSG00000164077.14	1000	-	49909013	49929886	103,169,207	5	282,148,766,140,281,	0,380,1246,4347,20736,
chr3	49940006	50077249	2194-1_ENST00000442092.5_PRO_ENSG00000004534.15	1000	+	50048253	50077133	103,169,207	17	219,110,75,61,276,161,98,43,82,86,147,96,261,75,98,130,242,	0,22569,108238,114328,117721,118395,119642,120949,121133,121455,121955,125024,126235,128683,130448,135194,137001,
chr3	49940149	50077249	2195-1_ENST00000266022.9_PRO_ENSG00000004534.15	1000	+	49962641	50077133	103,169,207	21	76,110,1279,90,70,74,75,61,276,161,98,43,82,86,147,96,261,75,98,130,242,	0,22426,27320,31909,35173,59290,108095,114185,117578,118252,119499,120806,120990,121312,121812,124881,126092,128540,130305,135051,136858,
chr3	50088918	50119021	2196-1_ENST00000347869.8_PRO_ENSG00000003756.17	1000	+	50090434	50118456	103,169,207	25	111,70,166,156,70,74,84,61,66,161,98,88,78,73,86,85,92,162,150,72,180,75,98,130,691,	0,1463,3124,4801,11063,11613,14164,15329,16158,16630,17848,18563,19151,19313,20684,21460,21760,24464,25031,25261,26509,26987,28155,28331,29412,
chr3	50236203	50259362	2197-1_ENST00000313601.11_PRO_ENSG00000114353.17	1000	+	50236335	50257690	103,169,207	9	250,43,142,161,129,130,154,215,995,	0,15896,16193,16820,19988,20519,20733,21296,22164,
chr3	50269146	50277546	2198-1_ENST00000616701.5_PRO_ENSG00000012171.20	1000	+	50269240	50276706	103,169,207	17	203,158,63,120,94,120,146,112,70,145,220,92,42,158,56,140,1245,	0,980,1286,1743,1941,2214,4151,4388,4612,4766,5216,5696,5865,6155,6413,6558,7155,
chr3	50269168	50277142	2199-1_ENST00000433753.4_PRO_ENSG00000012171.20	1000	+	50269240	50276706	103,169,207	17	181,158,63,120,94,120,146,112,70,142,220,92,42,158,56,140,841,	0,958,1264,1721,1919,2192,4129,4366,4590,4747,5194,5674,5843,6133,6391,6536,7133,
chr3	50287731	50292429	2200-1_ENST00000417626.8_PRO_ENSG00000214706.12	1000	-	50288190	50292274	103,169,207	12	540,96,129,138,106,182,51,158,125,85,120,213,	0,677,851,1068,1523,1715,1980,2197,2438,2656,2828,4485,
chr3	50292831	50298831	2201-1_ENST00000621157.5_PRO_ENSG00000186792.17	1000	-	50293245	50295602	103,169,207	4	684,90,911,11,	0,800,1877,5989,
chr3	50292831	50299405	2202-1_ENST00000336307.6_PRO_ENSG00000186792.17	1000	-	50293245	50295602	103,169,207	4	684,90,911,193,	0,800,1877,6381,
chr3	50293044	50299232	2203-2_ENST00000450982.6_PRO_ENSG00000186792.17	1000	-	50293245	50295602	103,169,207	3	471,911,20,	0,1664,6168,
chr3	50296401	50299405	2204-1_ENST00000443094.3_PRO_ENSG00000243477.6	1000	-	50296602	50297463	103,169,207	2	1271,193,	0,2811,
chr3	50296401	50299416	2205-1_ENST00000354862.4_PRO_ENSG00000243477.6	1000	-	50296602	50297463	103,169,207	2	1126,204,	0,2811,
chr3	50317789	50322782	2206-1_ENST00000447092.5_PRO_ENSG00000068001.14	1000	-	50318128	50320489	103,169,207	3	750,90,3214,	0,1166,1779,
chr3	50317808	50321473	2207-1_ENST00000395139.7-0_PRO_ENSG00000068001.14	1000	-	50318128	50320489	103,169,207	4	731,90,967,108,	0,1147,1760,3557,
chr3	50317808	50321713	2207-2_ENST00000395139.7_PRO_ENSG00000068001.14	1000	-	50318128	50320489	103,169,207	4	731,90,967,348,	0,1147,1760,3557,
chr3	50324908	50328223	2208-1_ENST00000232496.5_PRO_ENSG00000114383.10	1000	-	50326120	50328099	103,169,207	3	1278,121,270,	0,1448,3045,
chr3	50326007	50328223	2208-2_ENST00000232496.5-0_PRO_ENSG00000114383.10	1000	-	50326120	50328099	103,169,207	3	179,121,270,	0,349,1946,
chr3	50329781	50337464	2209-1_ENST00000327761.7_PRO_ENSG00000068028.18	1000	-	50330580	50337319	103,169,207	5	946,116,298,105,292,	0,1552,1777,2268,7391,
chr3	50347329	50350775	2210-1_ENST00000232501.8_PRO_ENSG00000114388.14	1000	-	50347605	50350652	103,169,207	11	344,143,118,94,37,98,137,109,169,92,201,	0,429,794,987,1197,1355,1544,2056,2335,2601,3245,
chr3	50350844	50354069	2211-1_ENST00000232508.9_PRO_ENSG00000114395.11	1000	+	50351433	50353744	103,169,207	4	140,218,38,829,	0,498,1164,2396,
chr3	50350857	50354032	2212-1_ENST00000418577.1_PRO_ENSG00000114395.11	1000	+	50351433	50353744	103,169,207	3	703,38,792,	0,1151,2383,
chr3	50350861	50354069	2213-1_ENST00000425346.6_PRO_ENSG00000114395.11	1000	+	50351433	50353744	103,169,207	4	123,152,38,829,	0,547,1147,2379,
chr3	50354749	50359521	2214-1_ENST00000266025.4_PRO_ENSG00000126062.4	1000	-	50355342	50359063	103,169,207	2	798,1309,	0,3463,
chr3	50558024	50567665	2215-1_ENST00000426034.5_PRO_ENSG00000088543.15	1000	-	50559656	50565699	103,169,207	5	1713,148,26,396,203,	0,2892,3697,7441,9438,
chr3	50569492	50580672	2216-1_ENST00000455834.5_PRO_ENSG00000114735.10	1000	+	50571104	50580417	103,169,207	11	53,402,92,94,135,65,50,106,96,114,292,	0,1438,2217,2622,7559,8016,8333,9328,10351,10623,10888,
chr3	50569492	50580672	2217-1_ENST00000232854.9-0_PRO_ENSG00000114735.10	1000	+	50571104	50580417	103,169,207	11	82,402,92,94,135,65,50,106,96,114,292,	0,1438,2217,2622,7559,8016,8333,9328,10351,10623,10888,
chr3	50569521	50596166	2217-2_ENST00000232854.9_PRO_ENSG00000114735.10	1000	+	50571104	50580417	103,169,207	11	53,402,92,94,135,65,50,106,96,114,15786,	0,1409,2188,2593,7530,7987,8304,9299,10322,10594,10859,
chr3	50617150	50649291	2218-1_ENST00000621469.5_PRO_ENSG00000114738.11	1000	+	50617565	50648046	103,169,207	11	91,271,140,65,80,124,76,125,86,81,1398,	0,363,23215,24556,25102,27258,28559,28989,29589,29972,30743,
chr3	50617169	50649288	2219-1_ENST00000357955.6_PRO_ENSG00000114738.11	1000	+	50617565	50648046	103,169,207	11	57,271,140,65,80,124,76,125,86,81,1395,	0,344,23196,24537,25083,27239,28540,28970,29570,29953,30724,
chr3	51385290	51389397	2220-1_ENST00000528157.7_PRO_ENSG00000145050.19	1000	+	51385342	51389089	103,169,207	4	146,128,142,493,	0,917,2446,3614,
chr3	51538718	51668660	2221-1_ENST00000684192.1_PRO_ENSG00000164080.14	1000	+	51590420	51663420	103,169,207	23	197,62,193,202,140,117,227,183,134,197,343,178,252,119,119,100,206,173,197,200,90,93,6235,	0,2870,51648,88834,90615,91553,91986,94858,95183,96874,98442,99425,100700,101162,103030,105156,106305,106872,107566,117252,118861,121307,123707,
chr3	51541579	51668667	2222-1_ENST00000409535.6_PRO_ENSG00000164080.14	1000	+	51590420	51663420	103,169,207	22	71,193,202,140,117,227,183,134,197,343,178,252,119,119,100,206,173,197,200,90,93,6242,	0,48787,85973,87754,88692,89125,91997,92322,94013,95581,96564,97839,98301,100169,102295,103444,104011,104705,114391,116000,118446,120846,
chr3	51671251	51704323	2223-1_ENST00000341333.10_PRO_ENSG00000164081.13	1000	+	51674304	51704016	103,169,207	5	37,292,222,169,600,	0,3019,13161,28154,32472,
chr3	51933428	51941904	2224-1_ENST00000232888.7_PRO_ENSG00000114767.7	1000	-	51933505	51941867	103,169,207	15	171,74,80,146,63,135,101,93,125,127,42,68,110,83,124,	0,279,1043,1202,1768,1913,2163,2828,3002,3763,4116,4240,4666,7980,8352,
chr3	51942344	51948603	2225-1_ENST00000431474.6_PRO_ENSG00000041880.15	1000	+	51943355	51948480	103,169,207	11	364,190,129,189,133,227,150,87,178,156,293,	0,1004,1744,2045,2433,2653,3150,3508,3821,5395,5966,
chr3	51942344	51948862	2226-1_ENST00000417220.6_PRO_ENSG00000041880.15	1000	+	51943355	51948480	103,169,207	12	364,117,190,129,189,133,227,150,87,178,156,552,	0,585,1004,1744,2045,2433,2653,3150,3508,3821,5395,5966,
chr3	51942362	51948867	2227-1_ENST00000398755.8_PRO_ENSG00000041880.15	1000	+	51943355	51948480	103,169,207	11	346,185,129,189,133,227,150,87,178,156,557,	0,991,1726,2027,2415,2635,3132,3490,3803,5377,5948,
chr3	51943249	51948724	2228-1_ENST00000498510.2_PRO_ENSG00000041880.15	1000	+	51943355	51948480	103,169,207	10	289,129,189,133,227,150,87,178,156,414,	0,839,1140,1528,1748,2245,2603,2916,4490,5061,
chr3	51957453	51967457	2229-1_ENST00000355852.6_PRO_ENSG00000090097.22	1000	-	51958060	51961240	103,169,207	13	896,170,53,64,45,75,129,132,117,33,24,145,132,	0,1336,1593,1775,1913,2123,2441,2735,3072,3412,3556,3706,9872,
chr3	51957457	51967454	2230-1_ENST00000461554.6_PRO_ENSG00000090097.22	1000	-	51958060	51961240	103,169,207	14	892,170,53,64,45,75,129,132,117,33,24,145,148,129,	0,1332,1589,1771,1909,2119,2437,2731,3068,3408,3552,3702,4483,9868,
chr3	51968514	51974049	2231-1_ENST00000361143.10_PRO_ENSG00000114779.20	1000	-	51969425	51971670	103,169,207	4	1091,242,239,85,	0,1428,2945,5450,
chr3	51968529	51974031	2232-1_ENST00000395008.6_PRO_ENSG00000114779.20	1000	-	51969425	51971670	103,169,207	4	1076,242,433,67,	0,1413,2930,5435,
chr3	51975063	51981196	2233-1_ENST00000273596.8_PRO_ENSG00000248487.9	1000	+	51975135	51981018	103,169,207	5	141,212,116,236,361,	0,2807,3195,5329,5772,
chr3	51983534	51989197	2234-1_ENST00000636358.2_PRO_ENSG00000243989.9	1000	+	51984064	51989075	103,169,207	15	55,112,65,105,95,77,90,57,74,50,145,69,80,61,287,	0,512,1672,1826,2317,2720,2880,3070,3453,3612,3774,4021,4989,5231,5376,
chr3	51993521	51995895	2235-1_ENST00000294189.11_PRO_ENSG00000162244.12	1000	-	51993748	51995461	103,169,207	4	605,65,45,39,	0,1520,1903,2335,
chr3	52048918	52056571	2236-1_ENST00000495880.2_PRO_ENSG00000164086.10	1000	-	52050814	52056366	103,169,207	3	2204,435,722,	0,5021,6931,
chr3	52075225	52154423	2237-1_ENST00000296484.7_PRO_ENSG00000164087.8	1000	-	52075886	52154372	103,169,207	11	760,144,99,69,134,116,108,180,172,85,69,	0,21343,47153,49887,62943,70620,71762,73984,74590,75790,79129,
chr3	52075285	52154690	2238-1_ENST00000394970.6_PRO_ENSG00000164087.8	1000	-	52075886	52154372	103,169,207	10	700,99,69,134,116,108,180,172,85,336,	0,47093,49827,62883,70560,71702,73924,74530,75730,79069,
chr3	52198131	52214324	2239-1_ENST00000310271.6_PRO_ENSG00000023330.15	1000	+	52199241	52214180	103,169,207	11	124,220,228,150,223,185,180,165,269,163,305,	0,1089,4375,5731,6561,7707,8440,9951,13151,14126,15888,
chr3	52198159	52214327	2240-1_ENST00000484952.6_PRO_ENSG00000023330.15	1000	+	52199241	52214180	103,169,207	12	96,177,231,228,150,223,185,180,165,269,163,308,	0,512,1050,4347,5703,6533,7679,8412,9923,13123,14098,15860,
chr3	52228611	52239158	2241-1_ENST00000305533.10_PRO_ENSG00000247596.10	1000	-	52229033	52239016	103,169,207	9	590,122,151,126,105,96,179,78,167,	0,1049,1308,2258,2515,2832,3332,6417,10380,
chr3	52245758	52250599	2242-1_ENST00000323588.9_PRO_ENSG00000164088.18	1000	+	52245824	52249814	103,169,207	10	290,118,255,113,85,119,64,108,149,930,	0,936,1215,1923,2394,2576,2878,3197,3415,3911,
chr3	52254433	52278649	2243-1_ENST00000296490.8_PRO_ENSG00000164091.12	1000	-	52257489	52278361	103,169,207	9	3086,143,70,156,117,100,67,98,449,	0,4102,4763,5283,5951,6946,12518,16278,23767,
chr3	52287827	52295257	2244-1_ENST00000436784.7_PRO_ENSG00000168237.18	1000	+	52290342	52293126	103,169,207	5	49,416,152,176,2998,	0,2476,3132,3919,4432,
chr3	52401007	52410008	2245-1_ENST00000460680.6_PRO_ENSG00000163930.10	1000	-	52402287	52409878	103,169,207	17	1414,73,93,161,479,134,185,148,124,79,143,62,120,133,55,30,167,	0,1594,1771,2130,2408,3445,4102,4757,5245,5821,6166,6391,6950,7466,8546,8706,8834,
chr3	52410889	52414844	2246-1_ENST00000473145.5_PRO_ENSG00000010318.21	1000	+	52412879	52414614	103,169,207	4	450,110,53,349,	0,1921,3106,3606,
chr3	52455603	52493068	2247-1_ENST00000345716.9_PRO_ENSG00000010322.16	1000	+	52455641	52492482	103,169,207	21	131,84,183,49,164,96,96,153,69,186,129,114,112,125,50,1410,343,157,129,162,1197,	0,2239,3058,15255,16210,16699,18130,20843,21970,22493,22845,24145,24580,28909,30174,31592,33732,34471,35101,35748,36268,
chr3	52455616	52481914	2248-1_ENST00000420808.2_PRO_ENSG00000010322.16	1000	+	52455641	52480898	103,169,207	14	118,84,183,49,164,96,96,153,69,186,129,114,112,1036,	0,2226,3045,15242,16197,16686,18117,20830,21957,22480,22832,24132,24567,25262,
chr3	52524386	52533857	2249-1_ENST00000422318.7_PRO_ENSG00000168268.11	1000	-	52524469	52533737	103,169,207	14	345,65,141,87,82,102,103,61,129,94,56,75,185,352,	0,430,576,822,2907,3230,3442,3626,3796,4059,4250,4474,4763,9119,
chr3	52536601	52540525	2250-1_ENST00000307106.3_PRO_ENSG00000168273.8	1000	+	52536755	52540519	103,169,207	2	172,102,	0,3822,
chr3	52536604	52540525	2251-1_ENST00000477703.6-0_PRO_ENSG00000168273.8	1000	+	52536755	52540485	103,169,207	2	302,102,	0,3819,
chr3	52536604	52541890	2251-2_ENST00000477703.6_PRO_ENSG00000168273.8	1000	+	52536755	52540485	103,169,207	2	302,1467,	0,3819,
chr3	52686031	52694497	2252-1_ENST00000418458.6_PRO_ENSG00000163938.17	1000	+	52686092	52694275	103,169,207	15	74,59,138,114,84,133,113,127,88,175,143,137,176,67,305,	0,737,1214,1470,2077,3042,4560,4913,5510,6840,7155,7376,7600,8005,8161,
chr3	52694485	52705791	2253-1_ENST00000266014.11_PRO_ENSG00000016864.19	1000	-	52694844	52700460	103,169,207	10	550,113,167,113,85,118,214,99,52,345,	0,704,935,1442,1748,2056,3235,5776,5959,10961,
chr3	52705840	52708179	2254-1_ENST00000233025.11_PRO_ENSG00000114902.14	1000	+	52706045	52707812	103,169,207	4	442,60,87,493,	0,803,952,1846,
chr3	52706108	52708157	2254-2_ENST00000233025.11-0_PRO_ENSG00000114902.14	1000	+	52706246	52707812	103,169,207	4	174,60,87,471,	0,535,684,1578,
chr3	52708443	52770940	2255-1_ENST00000233027.10_PRO_ENSG00000114904.13	1000	-	52711776	52770746	103,169,207	16	3426,134,206,89,110,67,150,171,138,405,142,155,108,198,267,287,	0,29142,30985,32967,34908,35795,37617,38290,41248,43488,52351,55026,57443,57734,59894,62210,
chr3	52836732	52897548	2256-1_ENST00000355083.11_PRO_ENSG00000213533.13	1000	-	52840493	52897450	103,169,207	8	3878,150,78,113,122,96,49,258,	0,6078,6988,8096,13059,15870,18663,60558,
chr3	52840217	52897562	2256-2_ENST00000355083.11-0_PRO_ENSG00000248592.7	1000	-	52840493	52897450	103,169,207	8	393,150,78,113,122,96,49,272,	0,2593,3503,4611,9574,12385,15178,57073,
chr3	52847256	52852699	2257-1_ENST00000485356.1_NGO_ENSG00000213533.13	1000	-	52847256	52847256	0,0,0	3	295,122,97,	0,2535,5346,
chr3	52903571	53046073	2258-1_ENST00000394752.8_PRO_ENSG00000163935.14	1000	-	52905135	52969128	103,169,207	21	1705,129,246,179,176,110,140,65,43,114,127,83,151,102,95,247,89,241,95,158,258,	0,2541,3497,3983,7431,8966,9906,12578,14912,16965,18133,22459,24619,26757,27369,28490,31241,39781,50745,65529,142244,
chr3	53088482	53130435	2259-1_ENST00000296292.8_PRO_ENSG00000163933.10	1000	-	53091902	53130400	103,169,207	13	3588,250,106,145,131,51,79,138,102,190,117,86,98,	0,3886,10898,15470,17190,18336,23347,31401,33216,33891,35241,37426,41855,
chr3	53161119	53192717	2260-1_ENST00000394729.6_PRO_ENSG00000163932.15	1000	+	53178422	53192266	103,169,207	18	309,134,200,61,163,32,86,130,101,97,101,174,92,63,139,189,129,610,	0,17284,18457,20087,20324,20581,22001,22332,23754,24484,24807,25047,25484,26220,27600,27938,28753,30988,
chr3	53161208	53192717	2261-1_ENST00000330452.8_PRO_ENSG00000163932.15	1000	+	53178422	53192266	103,169,207	19	220,112,134,200,61,163,32,86,130,101,97,101,174,92,63,139,189,129,610,	0,3895,17195,18368,19998,20235,20492,21912,22243,23665,24395,24718,24958,25395,26131,27511,27849,28664,30899,
chr3	53168796	53192454	2262-1_ENST00000654719.1_PRO_ENSG00000163932.15	1000	+	53178422	53192266	103,169,207	18	24,134,200,61,163,32,86,130,101,97,101,174,92,63,139,189,129,347,	0,9607,10780,12410,12647,12904,14324,14655,16077,16807,17130,17370,17807,18543,19923,20261,21076,23311,
chr3	53224711	53256022	2263-1_ENST00000462138.6_PRO_ENSG00000163931.16	1000	-	53225755	53255942	103,169,207	14	1220,123,94,84,131,157,165,194,119,192,98,114,118,187,	0,2044,3344,3564,4295,4568,5745,6645,8444,10271,15539,16420,17413,31124,
chr3	53225656	53256022	2263-2_ENST00000462138.6-0_PRO_ENSG00000163931.16	1000	-	53225755	53255942	103,169,207	14	275,123,94,84,131,157,165,194,119,192,98,114,118,187,	0,1099,2399,2619,3350,3623,4800,5700,7499,9326,14594,15475,16468,30179,
chr3	53283428	53347543	2264-1_ENST00000610213.6_PRO_ENSG00000272886.6	1000	-	53287579	53347517	103,169,207	10	4232,219,66,759,114,139,67,128,41,161,	0,4636,7362,8640,20748,28812,35978,58715,61473,63954,
chr3	53287369	53347543	2264-2_ENST00000610213.6-0_PRO_ENSG00000272886.6	1000	-	53287579	53347517	103,169,207	10	291,219,66,759,114,139,67,128,41,161,	0,695,3421,4699,16807,24871,32037,54774,57532,60013,
chr3	53867065	53882152	2265-1_ENST00000335754.8_PRO_ENSG00000113812.14	1000	-	53868718	53882101	103,169,207	13	1797,164,265,141,96,154,133,94,174,105,111,171,174,	0,2916,4166,5318,5966,7145,8882,9554,10148,10581,11291,12873,14913,
chr3	53868652	53882152	2265-2_ENST00000335754.8-0_PRO_ENSG00000113812.14	1000	-	53868718	53882101	103,169,207	13	210,164,265,141,96,154,133,94,174,105,111,171,174,	0,1329,2579,3731,4379,5558,7295,7967,8561,8994,9704,11286,13326,
chr3	53884416	53891859	2266-1_ENST00000495461.6_PRO_ENSG00000113811.11	1000	-	53885830	53891788	103,169,207	5	1145,87,84,91,90,	0,1409,2434,3976,7353,
chr3	53885199	53891962	2267-1_ENST00000541726.5_PRO_ENSG00000113811.11	1000	-	53885557	53891788	103,169,207	6	362,5,79,84,91,193,	0,626,634,1651,3193,6570,
chr3	55465714	55487306	2268-1_ENST00000264634.9_PRO_ENSG00000114251.15	1000	-	55470091	55486985	103,169,207	5	4836,293,251,134,327,	0,8622,13599,15070,21265,
chr3	57227728	57273471	2269-1_ENST00000288266.8_PRO_ENSG00000157500.12	1000	+	57227883	57269687	103,169,207	22	209,99,60,72,88,42,59,147,83,159,189,43,57,95,183,53,175,37,147,51,90,3931,	0,7837,9763,10316,12736,14372,15127,18347,19666,20464,21631,24540,25953,29228,29517,31299,32116,32388,32899,40013,40669,41812,
chr3	57556273	57566848	2270-1_ENST00000311180.9_PRO_ENSG00000174840.9	1000	+	57556379	57560004	103,169,207	3	1414,79,7287,	0,3036,3288,
chr3	57556275	57560937	2271-1_ENST00000487257.1_PRO_ENSG00000174840.9	1000	+	57556379	57559420	103,169,207	2	1412,1628,	0,3034,
chr3	57571362	57597344	2272-1_ENST00000303436.11_PRO_ENSG00000168374.11	1000	-	57572211	57597140	103,169,207	6	936,126,72,110,81,271,	0,4185,5953,12535,13021,25711,
chr3	58141157	58172243	2273-1_ENST00000684439.1_NGO_ENSG00000136068.16	1000	+	58141157	58141157	0,0,0	16	1595,141,129,174,159,204,153,123,267,138,116,133,177,219,204,1669,	0,2315,4763,5662,7048,7491,8692,8947,12217,13633,14802,18396,21996,27282,28432,29417,
chr3	58152807	58172243	2274-1_ENST00000682503.1_NGO_ENSG00000136068.16	1000	+	58152807	58152807	0,0,0	8	834,138,116,133,177,219,204,1669,	0,1983,3152,6746,10346,15632,16782,17767,
chr3	58237531	58294734	2275-1_ENST00000295962.8_PRO_ENSG00000163686.15	1000	+	58256586	58293765	103,169,207	9	385,144,157,114,133,158,55,101,1146,	0,19030,29657,31789,33400,37126,47553,47821,56057,
chr3	58237791	58294734	2276-1_ENST00000478253.6_PRO_ENSG00000163686.15	1000	+	58256586	58293765	103,169,207	10	125,65,144,157,114,133,158,55,101,1146,	0,12086,18770,29397,31529,33140,36866,47293,47561,55797,
chr3	58306244	58320193	2277-1_ENST00000295959.10_PRO_ENSG00000163684.12	1000	+	58317613	58318120	103,169,207	6	173,98,85,77,79,2754,	0,4064,4262,10270,10670,11195,
chr3	58306261	58324695	2278-1_ENST00000445193.7_PRO_ENSG00000163684.12	1000	+	58317613	58318120	103,169,207	6	390,98,85,77,79,7256,	0,4047,4245,10253,10653,11178,
chr3	58306313	58318472	2279-1_ENST00000481972.5_PRO_ENSG00000255154.9	1000	+	58317613	58318120	103,169,207	5	104,85,77,79,1033,	0,4193,10201,10601,11126,
chr3	58332891	58426127	2280-1_ENST00000356151.7_PRO_ENSG00000168297.16	1000	+	58332988	58424960	103,169,207	18	199,51,48,187,78,74,75,105,102,162,118,79,49,78,87,70,63,1376,	0,32982,36539,49622,57690,58255,58881,62106,62766,64147,64713,66407,70970,76032,76640,77198,80009,91860,
chr3	58427629	58433832	2281-1_ENST00000302746.11_PRO_ENSG00000168291.13	1000	-	58428033	58433809	103,169,207	10	550,142,92,111,286,36,63,108,54,65,	0,843,2078,2498,3027,3963,4101,4247,6001,6138,
chr3	58492095	58502356	2282-1_ENST00000404589.8_PRO_ENSG00000168301.13	1000	+	58498755	58501632	103,169,207	3	74,70,1411,	0,6617,8850,
chr3	62319021	62336213	2283-1_ENST00000462069.6_PRO_ENSG00000114405.11	1000	+	62320471	62333389	103,169,207	6	34,112,65,124,75,2959,	0,699,1438,2908,12303,14233,
chr3	62319720	62333646	2284-1_ENST00000542214.2_PRO_ENSG00000114405.11	1000	+	62320471	62333389	103,169,207	5	112,65,124,75,392,	0,739,2209,11604,13534,
chr3	63833869	63863805	2285-1_ENST00000295899.10_PRO_ENSG00000163634.12	1000	-	63834131	63863790	103,169,207	8	330,70,67,58,87,128,118,34,	0,1284,1454,2431,4106,4502,5786,29902,
chr3	63833870	63863868	2286-1_ENST00000469584.5_PRO_ENSG00000163634.12	1000	-	63834131	63838480	103,169,207	7	329,70,67,58,87,128,97,	0,1283,1453,2430,4105,4501,29901,
chr3	64010550	64023494	2287-1_ENST00000295901.9_PRO_ENSG00000163636.11	1000	-	64010667	64023419	103,169,207	8	214,78,169,109,220,146,206,220,	0,327,2888,8048,8267,8745,11767,12724,
chr3	66221011	66378079	2288-1_ENST00000354883.11_PRO_ENSG00000144741.18	1000	+	66221094	66377807	103,169,207	10	116,157,110,105,48,45,70,65,74,390,	0,15532,22191,41039,42320,125352,141848,148466,149517,156678,
chr3	66221011	66378079	2289-1_ENST00000336733.10_PRO_ENSG00000144741.18	1000	+	66243276	66377807	103,169,207	9	116,110,105,48,45,70,65,74,390,	0,22191,41039,42320,125352,141848,148466,149517,156678,
chr3	66378796	66501022	2290-1_ENST00000273261.8_PRO_ENSG00000144749.14	1000	-	66380262	66500407	103,169,207	19	1693,285,153,126,420,282,321,164,72,72,81,144,144,144,144,138,75,72,833,	0,1780,2682,3476,4185,5194,7184,15243,19315,20173,26401,28551,31332,34074,36123,38332,72762,83641,121393,
chr3	67374718	67654612	2291-1_ENST00000307227.10_PRO_ENSG00000172340.15	1000	-	67375743	67654586	103,169,207	11	1141,121,143,162,97,90,153,91,100,142,110,	0,26012,121079,123415,134088,143528,145763,153413,154368,234736,279784,
chr3	68975224	69013684	2292-1_ENST00000383701.8_PRO_ENSG00000163378.14	1000	-	68977617	69009846	103,169,207	18	2540,103,120,62,69,87,72,93,104,107,105,95,109,101,224,56,285,111,	0,3108,4443,7586,12220,13070,13281,13700,22786,26383,29153,29915,32488,33203,34412,36711,37290,38349,
chr3	69054729	69080365	2293-1_ENST00000361055.9_PRO_ENSG00000144744.17	1000	-	69055436	69080353	103,169,207	18	796,55,64,101,82,37,54,114,103,156,65,44,81,83,81,121,42,32,	0,1121,1270,1453,1882,2049,2526,7084,7347,8252,8709,9338,13198,16805,20700,23068,25382,25604,
chr3	69084936	69106092	2294-1_ENST00000273258.4_PRO_ENSG00000144746.7	1000	+	69085047	69104636	103,169,207	3	287,218,1629,	0,16902,19527,
chr3	69739481	69968336	2295-1_ENST00000642352.1_PRO_ENSG00000187098.17	1000	+	69739597	69965248	103,169,207	10	220,250,228,84,96,118,57,76,148,3490,	0,139652,198340,199616,201754,209569,212348,216973,219791,225365,
chr3	70959188	71064926	2296-1_ENST00000614176.5_PRO_ENSG00000114861.23	1000	-	70959246	71053755	103,169,207	15	203,167,70,122,102,80,202,84,88,105,205,154,87,138,103,	0,6701,11547,13366,17752,18454,18639,28805,41783,56360,82139,87753,93348,94447,105635,
chr3	70959210	71064983	2297-1_ENST00000650387.1_PRO_ENSG00000114861.23	1000	-	70959246	71053755	103,169,207	15	181,167,70,122,102,80,202,84,88,105,205,154,90,138,160,	0,6679,11525,13344,17730,18432,18617,28783,41761,56338,82117,87731,93326,94425,105613,
chr3	71675413	71725402	2298-1_ENST00000425534.8_PRO_ENSG00000163412.13	1000	-	71684681	71725367	103,169,207	7	9315,156,67,61,95,73,211,	0,14596,18461,21046,24200,34998,49778,
chr3	72749276	72848445	2299-1_ENST00000325599.13_PRO_ENSG00000144736.14	1000	-	72750283	72848340	103,169,207	11	1560,121,124,54,155,128,113,155,123,65,248,	0,43639,63394,66073,67953,75147,83092,91768,93003,95082,98921,
chr3	72888045	72976915	2300-1_ENST00000389617.9_PRO_ENSG00000172986.13	1000	+	72888233	72975159	103,169,207	7	463,193,132,252,124,173,1939,	0,20321,34158,67052,69183,79501,86931,
chr3	72996810	73069198	2301-1_ENST00000356692.10_PRO_ENSG00000163605.15	1000	+	72997037	73065722	103,169,207	9	261,82,171,94,38,75,144,290,3802,	0,1266,50375,62226,64212,66862,67192,68041,68586,
chr3	75421559	75434957	2302-1_ENST00000484945.5_NGO_ENSG00000244026.6	1000	-	75421559	75421559	0,0,0	7	1502,150,266,134,83,63,40,	0,4890,5867,6215,9272,11248,13358,
chr3	75421559	75435110	2303-1_ENST00000478666.5-0_NGO_ENSG00000244026.6	1000	-	75421559	75421559	0,0,0	5	1502,150,83,63,193,	0,4890,9272,11248,13358,
chr3	75422418	75435046	2303-2_ENST00000478666.5_NGO_ENSG00000244026.6	1000	-	75422418	75422418	0,0,0	5	643,150,83,63,129,	0,4031,8413,10389,12499,
chr3	75672390	75679314	2304-1_ENST00000463183.2_NGO_ENSG00000242516.2	1000	+	75672390	75672390	0,0,0	6	379,45,160,117,161,482,	0,803,1456,3373,3577,6442,
chr3	75672584	75680092	2305-1_ENST00000669013.1_NGO_ENSG00000242516.2	1000	+	75672584	75672584	0,0,0	5	185,45,160,117,1260,	0,609,1262,3179,6248,
chr3	81489702	81761645	2306-1_ENST00000429644.7_PRO_ENSG00000114480.13	1000	-	81490406	81761517	103,169,207	16	761,118,131,185,172,111,99,128,116,210,91,136,126,116,170,271,	0,9407,45492,47208,88222,91462,96389,101334,104205,153078,156689,159153,160093,181135,215741,271672,
chr3	87227308	87255556	2307-1_ENST00000263780.9_PRO_ENSG00000083937.10	1000	+	87227522	87253822	103,169,207	6	248,92,195,103,107,1845,	0,13390,18405,22566,26095,26403,
chr3	88051943	88059048	2308-1_ENST00000309534.10_PRO_ENSG00000163320.12	1000	-	88055472	88055976	103,169,207	3	4056,205,234,	0,6075,6871,
chr3	88055425	88059005	2308-2_ENST00000309534.10-0_PRO_ENSG00000163320.12	1000	-	88055472	88055976	103,169,207	3	574,205,191,	0,2593,3389,
chr3	88051949	88059005	2309-1_ENST00000482016.6_PRO_ENSG00000163320.12	1000	-	88055472	88055976	103,169,207	4	4050,102,205,191,	0,5241,6069,6865,
chr3	88149958	88157965	2310-1_ENST00000318887.8_PRO_ENSG00000179021.10	1000	+	88150052	88156635	103,169,207	3	227,242,1945,	0,3271,6062,
chr3	93980154	94055678	2311-1_ENST00000394222.8_PRO_ENSG00000169379.17	1000	+	93980423	94053263	103,169,207	10	328,71,250,106,203,109,226,117,69,2492,	0,15719,23504,55176,56397,59725,62860,69251,70669,73032,
chr3	97941817	97972431	2312-1_ENST00000394198.7_PRO_ENSG00000170854.18	1000	-	97945183	97967593	103,169,207	10	3525,90,89,172,103,104,129,120,471,51,	0,3980,5543,8026,8968,12574,17233,19771,25344,30563,
chr3	97944793	97972431	2312-2_ENST00000394198.7-0_PRO_ENSG00000170854.18	1000	-	97945183	97967593	103,169,207	10	549,90,89,172,103,104,129,120,471,51,	0,1004,2567,5050,5992,9598,14257,16795,22368,27587,
chr3	97945337	97947401	2313-1_ENST00000503097.1_NGO_ENSG00000170854.18	1000	-	97945337	97945337	0,0,0	2	550,41,	0,2023,
chr3	98515482	98522902	2314-1_ENST00000341181.11_PRO_ENSG00000080822.17	1000	-	98516658	98521424	103,169,207	5	1397,138,111,310,54,	0,1569,3402,5650,7366,
chr3	98579445	98593611	2315-1_ENST00000647941.2_PRO_ENSG00000080819.9	1000	-	98580682	98593504	103,169,207	7	1325,105,219,142,111,144,663,	0,1961,5995,9267,11186,11566,13503,
chr3	98795940	98901695	2316-1_ENST00000326840.11_PRO_ENSG00000057019.16	1000	-	98799371	98901326	103,169,207	16	3901,138,50,94,126,87,151,125,216,41,134,73,52,138,228,574,	0,4638,5659,12140,15253,15527,16391,21828,23261,24307,26287,26728,29374,53520,85599,105181,
chr3	98981057	98983096	2317-1_ENST00000473756.1_NGO_ENSG00000240476.1	1000	+	98981057	98981057	0,0,0	2	329,633,	0,1406,
chr3	99638474	99799226	2318-1_ENST00000261037.7_PRO_ENSG00000144810.16	1000	+	99790682	99796136	103,169,207	5	190,62,125,331,4997,	0,37185,106422,152205,155755,
chr3	99638593	99799217	2319-1_ENST00000652472.1_PRO_ENSG00000144810.16	1000	+	99790682	99796136	103,169,207	4	71,125,331,4988,	0,106303,152086,155636,
chr3	99817861	100178603	2320-1_ENST00000421999.8-0_PRO_ENSG00000184220.12	1000	+	99817979	100178388	103,169,207	10	182,89,72,130,60,103,61,88,89,299,	0,329111,342568,344441,348473,349876,353977,354454,358465,360443,
chr3	99817861	100181732	2320-2_ENST00000421999.8_PRO_ENSG00000184220.12	1000	+	99817979	100178388	103,169,207	10	182,89,72,130,60,103,61,88,89,3428,	0,329111,342568,344441,348473,349876,353977,354454,358465,360443,
chr3	99847922	99876203	2321-1_ENST00000383694.3_PRO_ENSG00000168386.19	1000	-	99848273	99850955	103,169,207	2	3148,132,	0,28149,
chr3	100260991	100325238	2322-1_ENST00000394144.9_PRO_ENSG00000036054.13	1000	+	100261018	100323668	103,169,207	19	80,112,106,205,124,125,47,104,123,93,171,43,107,140,45,89,136,195,1652,	0,18657,20750,22615,29586,34095,34310,35180,36931,38247,41075,43854,45445,49411,50841,55107,58077,59785,62595,
chr3	100334738	100355351	2323-1_ENST00000394140.9-0_PRO_ENSG00000114021.12	1000	+	100334791	100355268	103,169,207	10	60,119,121,89,94,75,79,99,56,175,	0,4348,5076,6334,10846,11442,14064,17665,20033,20438,
chr3	100334756	100361635	2323-2_ENST00000394140.9_PRO_ENSG00000114021.12	1000	+	100334791	100355268	103,169,207	10	42,119,121,89,94,75,79,99,56,6459,	0,4330,5058,6316,10828,11424,14046,17647,20015,20420,
chr3	100334775	100341143	2324-1_ENST00000460317.1_PTC_ENSG00000114021.12	1000	+	100334791	100334926	239,138,98	4	337,119,121,71,	0,4311,5039,6297,
chr3	100363430	100401089	2325-1_ENST00000284320.6_PRO_ENSG00000154174.8	1000	-	100365563	100400949	103,169,207	12	2287,123,98,117,108,135,208,149,110,127,174,464,	0,4613,5607,9175,10107,11587,14274,18184,21048,22787,23374,37195,
chr3	100492618	100577444	2326-1_ENST00000323523.8_PRO_ENSG00000181458.10	1000	+	100555211	100577018	103,169,207	6	310,193,213,185,146,520,	0,62590,64141,65786,76203,84306,
chr3	100709428	100748964	2327-1_ENST00000675246.1_PRO_ENSG00000114354.15	1000	+	100713685	100748442	103,169,207	8	293,227,84,147,165,141,99,812,	0,4214,10546,19283,23079,27147,35404,38724,
chr3	100709428	100748964	2328-1_ENST00000674645.1_PRO_ENSG00000114354.15	1000	+	100713685	100748531	103,169,207	8	293,227,84,147,165,129,99,816,	0,4214,10546,19283,23079,27147,35404,38720,
chr3	100709428	100748964	2329-1_ENST00000675958.1_PRO_ENSG00000114354.15	1000	+	100713685	100748158	103,169,207	8	293,227,84,147,165,141,94,816,	0,4214,10546,19283,23079,27147,35409,38720,
chr3	100709493	100748964	2330-1_ENST00000240851.9_PRO_ENSG00000114354.15	1000	+	100713685	100748531	103,169,207	8	228,227,84,147,165,141,99,816,	0,4149,10481,19218,23014,27082,35339,38655,
chr3	101561867	101566446	2331-1_ENST00000309922.7_PRO_ENSG00000174173.7	1000	+	101564781	101565993	103,169,207	2	136,1677,	0,2902,
chr3	101574179	101594465	2332-1_ENST00000265260.8_PRO_ENSG00000081154.12	1000	+	101574215	101592753	103,169,207	5	100,215,75,56,1839,	0,5610,11257,16035,18447,
chr3	101574189	101594407	2333-1_ENST00000460231.5_PTC_ENSG00000081154.12	1000	+	101574215	101579951	239,138,98	5	90,163,75,56,1781,	0,5652,11247,16025,18437,
chr3	101648888	101677132	2334-1_ENST00000312938.5_PRO_ENSG00000066422.5	1000	-	101651165	101676914	103,169,207	11	2795,176,159,118,145,246,177,845,232,236,528,	0,3607,3891,5815,7215,10894,15649,16075,22241,23089,27716,
chr3	101681090	101686718	2335-1_ENST00000394077.8_PRO_ENSG00000114391.13	1000	-	101681134	101686676	103,169,207	6	125,64,137,111,76,47,	0,1338,1680,4727,5391,5581,
chr3	101779210	101828231	2336-1_ENST00000273347.10_PRO_ENSG00000144815.16	1000	+	101785596	101821954	103,169,207	8	114,181,121,288,755,74,207,6828,	0,2899,3449,6191,22024,27842,37584,42193,
chr3	101781705	101822823	2337-1_ENST00000477909.5_PRO_ENSG00000144815.16	1000	+	101785596	101821954	103,169,207	7	585,121,288,755,74,207,1420,	0,954,3696,19529,25347,35089,39698,
chr3	105366908	105576900	2338-1_ENST00000306107.9_PRO_ENSG00000170017.12	1000	+	105367408	105571939	103,169,207	16	573,101,220,65,88,183,128,133,113,136,134,133,39,118,113,2424,	0,153158,157380,165093,166694,167754,173066,174724,178314,180240,180481,183218,185235,185559,204943,207568,
chr3	105367342	105576861	2339-1_ENST00000472644.6_PRO_ENSG00000170017.12	1000	+	105367408	105571939	103,169,207	15	139,101,220,65,88,183,128,133,113,136,134,133,118,113,2385,	0,152724,156946,164659,166260,167320,172632,174290,177880,179806,180047,182784,185125,204509,207134,
chr3	107240663	107251102	2340-1_ENST00000660597.1_NGO_ENSG00000243701.7	1000	+	107240663	107240663	0,0,0	2	424,5095,	0,5344,
chr3	108043090	108091025	2341-1_ENST00000355354.13_PRO_ENSG00000196776.17	1000	-	108047283	108090908	103,169,207	9	4202,32,93,93,93,108,90,354,163,	0,8848,14386,15246,16361,17654,28002,36900,47772,
chr3	108047078	108091025	2341-2_ENST00000355354.13-0_PRO_ENSG00000196776.17	1000	-	108047283	108090908	103,169,207	9	214,32,93,93,93,108,90,354,163,	0,4860,10398,11258,12373,13666,24014,32912,43784,
chr3	108160811	108222424	2342-1_ENST00000264538.4_PRO_ENSG00000114446.5	1000	-	108162476	108222322	103,169,207	11	1844,67,63,132,72,123,69,91,119,163,314,	0,2851,4619,6042,6981,30709,45816,53119,57723,58598,61299,
chr3	108162277	108222424	2342-2_ENST00000264538.4-0_PRO_ENSG00000114446.5	1000	-	108162476	108222322	103,169,207	11	378,67,63,132,72,123,69,91,119,163,314,	0,1385,3153,4576,5515,29243,44350,51653,56257,57132,59833,
chr3	111859795	111976247	2343-1_ENST00000393925.7_PRO_ENSG00000144824.21	1000	+	111884077	111974563	103,169,207	18	83,1349,384,144,138,129,156,111,90,144,141,100,205,91,147,220,86,1825,	0,24268,53523,59276,60486,72473,79679,80739,85472,89136,92776,94134,102312,106817,107882,109894,113936,114627,
chr3	111883962	111976289	2344-1_ENST00000481953.5_PRO_ENSG00000144824.21	1000	+	111884077	111974563	103,169,207	16	1450,384,144,138,156,111,90,144,141,100,205,91,147,220,86,1867,	0,29356,35109,36319,55512,56572,61305,64969,68609,69967,78145,82650,83715,85727,89769,90460,
chr3	111979025	111991976	2345-1_ENST00000273359.8-0_PRO_ENSG00000144827.9	1000	+	111979061	111991721	103,169,207	5	178,184,112,138,600,	0,2758,7238,7888,12351,
chr3	111979025	111993368	2345-2_ENST00000273359.8_PRO_ENSG00000144827.9	1000	+	111979061	111991721	103,169,207	5	178,184,112,138,1992,	0,2758,7238,7888,12351,
chr3	112086388	112118210	2346-1_ENST00000264848.10_PRO_ENSG00000114529.13	1000	+	112086407	112116646	103,169,207	6	157,130,128,71,182,1569,	0,6971,16449,23154,26575,30253,
chr3	112532509	112561652	2347-1_ENST00000283290.10-0_PRO_ENSG00000144848.11	1000	-	112532698	112561528	103,169,207	12	271,69,128,156,35,82,50,108,71,50,42,196,	0,1759,3965,5225,5636,9293,11547,16023,17682,20770,25866,28947,
chr3	112532509	112561962	2347-2_ENST00000283290.10_PRO_ENSG00000144848.11	1000	-	112532698	112561528	103,169,207	12	271,69,128,156,35,82,50,108,71,50,42,506,	0,1759,3965,5225,5636,9293,11547,16023,17682,20770,25866,28947,
chr3	112562044	112585579	2348-1_ENST00000492406.6_PRO_ENSG00000138459.9	1000	+	112563403	112582736	103,169,207	7	229,149,99,131,68,781,2909,	0,1340,7126,8495,11844,18501,20626,
chr3	112596796	112641143	2349-1_ENST00000206423.8_PRO_ENSG00000091986.16	1000	-	112605416	112639905	103,169,207	8	8967,81,104,149,137,157,1889,817,	0,10379,13181,19913,22171,33316,41231,43530,
chr3	112605100	112641300	2350-1_ENST00000439685.6_PRO_ENSG00000091986.16	1000	-	112605416	112639905	103,169,207	8	663,81,104,149,137,157,1889,377,	0,2075,4877,11609,13867,25012,32927,35823,
chr3	112990983	113001969	2351-1_ENST00000383678.8_PRO_ENSG00000163607.17	1000	+	112990999	113000919	103,169,207	6	352,99,131,100,119,1120,	0,2042,4151,5908,8462,9866,
chr3	113211564	113252005	2352-1_ENST00000485230.5_PRO_ENSG00000144857.15	1000	+	113249802	113250931	103,169,207	4	452,92,178,1451,	0,4622,38157,38990,
chr3	113716457	113746249	2353-1_ENST00000240922.8_PRO_ENSG00000121579.13	1000	-	113721759	113745949	103,169,207	5	5480,67,120,137,308,	0,6448,6964,7501,29484,
chr3	113721655	113746230	2353-2_ENST00000240922.8-0_PRO_ENSG00000121579.13	1000	-	113721759	113745949	103,169,207	5	282,67,120,137,289,	0,1250,1766,2303,24286,
chr3	113721655	113746249	2354-1_ENST00000493900.5_PRO_ENSG00000121579.13	1000	-	113721759	113745949	103,169,207	5	282,67,120,134,308,	0,1250,1766,2303,24286,
chr3	113747034	113812056	2355-1_ENST00000273398.8_PRO_ENSG00000114573.10	1000	+	113778753	113809427	103,169,207	15	79,95,129,215,138,152,163,109,123,115,64,204,95,172,2722,	0,31706,34015,37189,37661,39197,41678,42697,47837,48055,48841,51208,56548,58319,62300,
chr3	114056736	114088422	2356-1_ENST00000281273.8_PRO_ENSG00000151576.10	1000	+	114065257	114085904	103,169,207	10	128,108,221,56,77,213,200,152,118,2750,	0,262,8500,9491,11250,13889,20006,23169,25940,28936,
chr3	119211741	119240878	2357-1_ENST00000393765.7_PRO_ENSG00000121578.13	1000	-	119212548	119230099	103,169,207	8	940,105,123,188,233,398,218,29,	0,4498,6908,12316,15067,18105,25111,29108,
chr3	119294382	119420714	2358-1_ENST00000264245.9_PRO_ENSG00000031081.11	1000	+	119294904	119416264	103,169,207	12	622,103,145,83,108,143,199,125,63,576,281,6859,	0,70933,73989,86521,87909,88701,96402,99084,104816,107439,115113,119473,
chr3	119428948	119463615	2359-1_ENST00000319172.10_PRO_ENSG00000176142.13	1000	-	119431980	119462074	103,169,207	9	3266,121,188,349,155,84,223,187,280,	0,5813,7842,8806,18069,23498,29069,33013,34387,
chr3	119431731	119463616	2359-2_ENST00000319172.10-0_PRO_ENSG00000176142.13	1000	-	119431980	119462074	103,169,207	9	483,121,188,349,155,84,223,187,281,	0,3030,5059,6023,15286,20715,26286,30230,31604,
chr3	119468962	119494708	2360-1_ENST00000295588.9_PRO_ENSG00000163389.12	1000	+	119469021	119492438	103,169,207	11	144,91,144,136,122,60,100,59,168,57,2427,	0,857,2346,8350,11088,16365,17870,19966,21588,22555,23319,
chr3	119498551	119524061	2361-1_ENST00000494664.6_PRO_ENSG00000113845.10	1000	+	119498733	119523756	103,169,207	7	376,166,89,68,79,111,456,	0,2143,4980,5402,15089,18653,25054,
chr3	119669531	119677406	2362-1_ENST00000261070.7_PRO_ENSG00000138495.7	1000	-	119675148	119677310	103,169,207	3	134,89,203,	0,5613,7672,
chr3	119821320	120094447	2363-1_ENST00000264235.13_PRO_ENSG00000082701.17	1000	-	119826787	120093434	103,169,207	11	5535,99,187,96,98,107,131,111,84,194,1101,	0,21934,42098,55092,84434,91383,94723,102052,125947,180725,272026,
chr3	120324508	120349354	2364-1_ENST00000295628.4_PRO_ENSG00000163428.4	1000	-	120331199	120349243	103,169,207	4	6900,278,129,611,	0,10353,11316,24235,
chr3	120392292	120450992	2365-1_ENST00000295633.8_PRO_ENSG00000163430.12	1000	-	120396951	120450746	103,169,207	11	4704,77,111,113,119,131,33,130,105,63,96,	0,7590,10515,10949,12560,17239,18659,19561,23630,58391,58604,
chr3	120596346	120602324	2366-1_ENST00000184266.3_PRO_ENSG00000065518.8	1000	+	120596359	120602270	103,169,207	3	193,147,117,	0,4764,5861,
chr3	120684937	120742516	2367-1_ENST00000273375.8_PRO_ENSG00000144840.10	1000	-	120689822	120742507	103,169,207	8	4951,39,72,151,115,130,92,55,	0,5511,9215,13485,21062,24842,45758,57524,
chr3	120742743	120783069	2368-1_ENST00000283875.6_PRO_ENSG00000153767.10	1000	+	120750552	120781470	103,169,207	5	51,478,202,242,2027,	0,7779,27984,33679,38299,
chr3	121631398	121660903	2369-1_ENST00000314583.8_PRO_ENSG00000180353.11	1000	-	121631845	121658347	103,169,207	14	584,84,232,105,212,70,56,111,55,111,130,74,84,84,	0,702,933,1668,2808,4336,5035,5747,11528,13419,15920,25880,26865,29421,
chr3	121769760	121835060	2370-1_ENST00000310864.11_PRO_ENSG00000173226.17	1000	-	121770344	121828960	103,169,207	15	814,157,132,149,143,110,110,179,100,94,130,163,112,89,95,	0,2796,11982,18523,20312,25696,27357,29435,37583,39155,56290,58709,59100,64630,65205,
chr3	121769993	121835034	2371-1_ENST00000349820.10_PRO_ENSG00000173226.17	1000	-	121770344	121828960	103,169,207	12	581,157,132,149,143,100,94,130,163,112,89,69,	0,2563,11749,18290,20079,37350,38922,56057,58476,58867,64397,64972,
chr3	121835208	121886526	2372-1_ENST00000273668.7_PRO_ENSG00000145088.9	1000	+	121835285	121886388	103,169,207	6	183,95,137,146,252,185,	0,9244,19478,21802,37328,51133,
chr3	122359590	122383231	2373-1_ENST00000291458.9_PRO_ENSG00000160124.9	1000	-	122359868	122383224	103,169,207	5	329,60,147,126,58,	0,3377,8585,12084,23583,
chr3	122384181	122409917	2374-1_ENST00000477892.5-0_PRO_ENSG00000114023.15	1000	+	122384265	122409831	103,169,207	5	118,123,106,109,179,	0,18578,20076,23099,25557,
chr3	122384197	122409917	2374-2_ENST00000477892.5_PRO_ENSG00000114023.15	1000	+	122384265	122409831	103,169,207	5	102,123,106,109,179,	0,18562,20060,23083,25541,
chr3	122421901	122514939	2375-1_ENST00000344337.11_PRO_ENSG00000114030.13	1000	-	122426984	122496565	103,169,207	14	5271,179,128,126,79,164,100,89,132,95,100,108,134,183,	0,5636,11759,15268,20136,27672,29632,30074,31968,39322,42040,45420,74535,92855,
chr3	122739998	122793831	2376-1_ENST00000306103.3_PRO_ENSG00000169087.11	1000	-	122740344	122793680	103,169,207	8	877,111,84,172,137,182,186,215,	0,1004,12592,15261,19225,28702,37722,53618,
chr3	122795068	122881139	2377-1_ENST00000261038.6_PRO_ENSG00000138463.9	1000	+	122795192	122879378	103,169,207	9	467,94,266,130,109,68,128,183,1877,	0,11788,31731,38248,50694,61238,65006,77346,84194,
chr3	123067024	123162104	2378-1_ENST00000316218.12_PRO_ENSG00000065485.20	1000	+	123067164	123161960	103,169,207	17	182,127,88,84,46,93,61,68,92,72,137,71,161,131,71,135,225,	0,22143,25330,35386,35726,39724,43919,49206,57041,57247,63455,78497,79074,83209,87946,94296,94855,
chr3	123201942	123274136	2379-1_ENST00000492595.6_PRO_ENSG00000121542.12	1000	+	123209217	123271722	103,169,207	7	44,201,164,195,116,66,2615,	0,7256,21616,23160,43956,57581,69579,
chr3	123491553	123585053	2380-1_ENST00000383657.10_PRO_ENSG00000206527.10	1000	-	123494887	123585027	103,169,207	7	3417,179,122,89,19,118,181,	0,8961,11006,36832,76208,90658,93319,
chr3	124730444	124744298	2381-1_ENST00000232607.7-0_PRO_ENSG00000114491.14	1000	+	124730471	124744084	103,169,207	6	183,154,672,176,115,384,	0,4648,7123,9579,11707,13470,
chr3	124730451	124749273	2381-2_ENST00000232607.7_PRO_ENSG00000114491.14	1000	+	124730471	124744084	103,169,207	6	176,154,672,176,115,5359,	0,4641,7116,9572,11700,13463,
chr3	124761947	124887365	2382-1_ENST00000296181.9_PRO_ENSG00000082781.12	1000	-	124763622	124887000	103,169,207	15	1771,167,120,101,223,430,135,90,96,162,169,250,205,86,435,	0,2443,4278,7065,11742,34440,47074,55673,57791,59365,79435,86361,97294,111498,124983,
chr3	124967476	125002020	2383-1_ENST00000487661.1_NGO_ENSG00000173706.14	1000	-	124967476	124967476	0,0,0	7	3325,175,88,38,43,135,169,	0,6254,10382,23310,23467,30212,34375,
chr3	125446649	125520202	2384-1_ENST00000251775.9_PRO_ENSG00000114520.11	1000	-	125447778	125520172	103,169,207	14	1177,115,146,100,90,66,62,73,56,48,150,136,122,171,	0,4655,7160,10616,14121,22804,30045,33597,42758,50691,51184,51409,57973,73382,
chr3	125447710	125520202	2384-2_ENST00000251775.9-0_PRO_ENSG00000114520.11	1000	-	125447778	125520172	103,169,207	14	116,115,146,100,90,66,62,73,56,48,150,136,122,171,	0,3594,6099,9555,13060,21743,28984,32536,41697,49630,50123,50348,56912,72321,
chr3	125528857	125595497	2385-1_ENST00000296220.6_PRO_ENSG00000144909.8	1000	-	125530514	125594800	103,169,207	13	1723,154,183,187,499,141,146,202,177,80,176,69,861,	0,3003,9593,18548,23323,31521,34840,38536,47331,50102,51007,54052,65779,
chr3	125916619	125930010	2386-1_ENST00000467239.5_NGO_ENSG00000171084.15	1000	+	125916619	125916619	0,0,0	5	100,63,81,150,1516,	0,2244,4205,8346,11875,
chr3	126006356	126084124	2387-1_ENST00000360370.9_PRO_ENSG00000114544.17	1000	-	126007015	126068219	103,169,207	11	869,149,135,80,145,147,145,72,108,300,32,	0,2375,6258,9137,10374,16429,19978,27250,44586,61590,77736,
chr3	126006372	126084304	2388-1_ENST00000315891.10_PRO_ENSG00000114544.17	1000	-	126006406	126068219	103,169,207	12	192,112,149,135,80,145,147,145,72,108,300,212,	0,741,2359,6242,9121,10358,16413,19962,27234,44570,61574,77720,
chr3	126437600	126475891	2389-1_ENST00000389709.8_PRO_ENSG00000070476.15	1000	-	126438374	126475865	103,169,207	10	861,96,182,85,686,171,131,79,153,933,	0,2031,4164,22052,23934,28554,33294,34372,34552,37358,
chr3	126461082	126475865	2390-1_ENST00000336332.5_PRO_ENSG00000070476.15	1000	-	126461528	126475865	103,169,207	6	1138,171,131,79,153,907,	0,5072,9812,10890,11070,13876,
chr3	126607049	126655124	2391-1_ENST00000524230.9_PRO_ENSG00000197763.20	1000	-	126607910	126654990	103,169,207	16	924,135,96,108,157,77,93,226,116,143,120,73,105,110,61,377,	0,1449,3987,8305,14692,15414,22329,23662,24714,26859,34982,36931,37247,39061,40186,47698,
chr3	126704239	126960420	2392-1_ENST00000290913.8_PRO_ENSG00000159685.11	1000	+	126704312	126960201	103,169,207	8	160,109,70,145,84,71,136,225,	0,22838,26321,28838,148407,210440,253176,255956,
chr3	127026384	127035579	2393-1_ENST00000503234.5_NGO_ENSG00000114554.12	1000	+	127026384	127026384	0,0,0	9	1702,160,104,97,191,170,213,151,1658,	0,1796,2608,3055,3489,3858,6002,6301,7537,
chr3	127571231	127590733	2394-1_ENST00000355552.8_PRO_ENSG00000163870.16	1000	-	127573520	127580146	103,169,207	11	2557,81,103,61,111,80,73,87,133,142,324,	0,3953,4171,4517,4708,5385,5589,5758,8508,8790,19178,
chr3	127573068	127590733	2394-2_ENST00000355552.8-0_PRO_ENSG00000163870.16	1000	-	127573520	127580146	103,169,207	11	720,81,103,61,111,80,73,87,133,142,324,	0,2116,2334,2680,2871,3548,3752,3921,6671,6953,17341,
chr3	127573068	127580437	2395-1_ENST00000450633.6_PRO_ENSG00000163870.16	1000	-	127573520	127580146	103,169,207	10	720,81,103,61,111,80,73,87,133,416,	0,2116,2334,2680,2871,3548,3752,3921,6671,6953,
chr3	127573092	127590734	2396-1_ENST00000393400.6_PTC_ENSG00000163870.16	1000	-	127575257	127580146	239,138,98	10	696,81,103,111,80,73,87,133,142,325,	0,2092,2310,2847,3524,3728,3897,6647,6929,17317,
chr3	127598410	127622436	2397-1_ENST00000265056.12_PRO_ENSG00000073111.14	1000	+	127598466	127621773	103,169,207	16	62,230,176,261,220,208,135,192,94,251,127,113,252,183,156,774,	0,907,6197,6485,7707,8199,9971,10421,17451,18457,18868,19558,20616,22287,22662,23252,
chr3	127629184	127672802	2398-1_ENST00000342480.7_PRO_ENSG00000114631.11	1000	+	127629219	127672480	103,169,207	8	105,279,782,75,157,62,180,535,	0,10060,31193,33052,39256,39956,42249,43083,
chr3	127672951	127680926	2399-1_ENST00000232744.13_PRO_ENSG00000114626.18	1000	+	127673025	127680475	103,169,207	12	130,63,56,145,160,46,117,119,99,168,201,658,	0,1439,1593,3018,3320,3584,4015,4216,4513,4724,7033,7317,
chr3	127672957	127680920	2400-1_ENST00000453791.6_PRO_ENSG00000114626.18	1000	+	127676377	127680475	103,169,207	12	124,74,56,145,160,46,117,119,99,168,201,652,	0,1387,1587,3012,3314,3578,4009,4210,4507,4718,7027,7311,
chr3	127672957	127680920	2401-1_ENST00000475042.5_PRO_ENSG00000114626.18	1000	+	127676377	127680475	103,169,207	12	124,28,56,145,160,46,117,119,99,168,201,652,	0,1433,1587,3012,3314,3578,4009,4210,4507,4718,7027,7311,
chr3	127689061	127823250	2402-1_ENST00000398104.5_PRO_ENSG00000074416.15	1000	-	127692197	127821818	103,169,207	8	3262,216,90,111,137,107,145,167,	0,5913,21514,31991,33368,92727,132632,134022,
chr3	127692116	127823250	2402-2_ENST00000398104.5-0_PRO_ENSG00000074416.15	1000	-	127692197	127821818	103,169,207	8	207,216,90,111,137,107,145,167,	0,2858,18459,28936,30313,89672,129577,130967,
chr3	127689065	127822515	2403-1_ENST00000265052.10_PRO_ENSG00000074416.15	1000	-	127692197	127822318	103,169,207	8	3258,216,90,111,137,107,145,207,	0,5909,21510,31987,33364,92723,132628,133243,
chr3	127689065	127823185	2403-2_ENST00000434178.6_PRO_ENSG00000074416.15	1000	-	127692197	127822318	103,169,207	8	3258,216,90,111,137,107,145,877,	0,5909,21510,31987,33364,92723,132628,133243,
chr3	127692116	127822515	2403-3_ENST00000265052.10-0_PRO_ENSG00000074416.15	1000	-	127692197	127822318	103,169,207	8	207,216,90,111,137,107,145,207,	0,2858,18459,28936,30313,89672,129577,130192,
chr3	128052436	128071683	2404-1_ENST00000243253.8_PRO_ENSG00000058262.10	1000	+	128052552	128069662	103,169,207	12	123,68,66,79,132,110,154,161,198,192,77,2208,	0,398,3079,3236,4272,7665,8071,12440,14517,14984,15546,17039,
chr3	128080809	128123812	2405-1_ENST00000322623.10_PRO_ENSG00000175792.12	1000	-	128081249	128123724	103,169,207	11	600,92,103,199,64,150,90,152,133,87,229,	0,1673,6896,16490,18072,19785,20749,23963,32078,38518,42774,
chr3	128153480	128408646	2406-1_ENST00000254730.11_PRO_ENSG00000132394.11	1000	+	128153507	128408259	103,169,207	7	343,208,97,165,657,157,578,	0,93355,108647,111136,187752,204736,254588,
chr3	128619968	128650818	2407-1_ENST00000296255.8_PRO_ENSG00000163902.12	1000	-	128620410	128650800	103,169,207	10	625,246,120,139,100,193,210,307,65,279,	0,2195,5565,5905,6764,9982,11979,17830,24950,30571,
chr3	128726182	128814798	2408-1_ENST00000265062.8_PRO_ENSG00000075785.14	1000	+	128795367	128813422	103,169,207	6	177,61,127,219,129,1472,	0,69177,71760,80189,81360,87144,
chr3	128879619	128913114	2409-1_ENST00000308982.12_PRO_ENSG00000177646.20	1000	+	128879691	128912607	103,169,207	18	222,94,102,107,101,79,175,74,76,71,120,129,80,127,78,129,73,608,	0,5033,13935,15690,16816,18012,19667,21656,22933,24442,24766,26501,28565,29353,29724,30401,31121,32887,
chr3	128879622	128912927	2410-1_ENST00000511227.5_PRO_ENSG00000177646.20	1000	+	128895332	128912607	103,169,207	18	395,94,102,107,101,79,175,74,76,71,120,129,80,127,78,129,73,421,	0,5030,13932,15687,16813,18009,19664,21653,22930,24439,24763,26498,28562,29350,29721,30398,31118,32884,
chr3	129087571	129121804	2411-1_ENST00000315150.10_PRO_ENSG00000172780.17	1000	-	129091095	129121489	103,169,207	3	3775,184,519,	0,7414,33714,
chr3	129127414	129161063	2412-1_ENST00000393295.8_PRO_ENSG00000240682.10	1000	-	129130080	129160975	103,169,207	11	2774,87,122,123,118,113,43,66,52,23,91,	0,3135,6659,7417,12953,18346,29218,29440,31093,31739,33558,
chr3	129167826	129183896	2413-1_ENST00000422453.7_PRO_ENSG00000169714.17	1000	-	129170452	129171757	103,169,207	5	2744,199,93,138,121,	0,3252,3619,3807,15949,
chr3	129169483	129183905	2414-1_ENST00000502976.5_PRO_ENSG00000169714.17	1000	-	129170452	129171757	103,169,207	5	1087,199,93,117,130,	0,1595,1962,2171,14292,
chr3	129169486	129183899	2415-1_ENST00000451728.6_PRO_ENSG00000169714.17	1000	-	129170452	129171757	103,169,207	5	1084,202,93,138,124,	0,1592,1959,2147,14289,
chr3	129249605	129277773	2416-1_ENST00000314797.10_PRO_ENSG00000181789.14	1000	+	129249709	129277424	103,169,207	24	141,53,81,72,80,76,93,87,158,134,68,189,96,244,76,104,126,69,143,172,98,139,99,480,	0,1076,2675,3017,3270,5062,5379,6462,7864,8121,10727,11013,14298,15943,17418,18331,18889,19326,22161,22638,23201,25232,25588,27688,
chr3	129278869	129305262	2417-1_ENST00000383463.9-0_PRO_ENSG00000183624.14	1000	+	129279732	129304825	103,169,207	7	36,206,144,126,182,193,674,	0,840,9984,11809,19484,23080,25719,
chr3	129278869	129306186	2417-2_ENST00000383463.9_PRO_ENSG00000183624.14	1000	+	129279732	129304825	103,169,207	7	36,206,144,126,182,193,1598,	0,840,9984,11809,19484,23080,25719,
chr3	129278955	129305441	2418-1_ENST00000502878.6_PRO_ENSG00000183624.14	1000	+	129279732	129304825	103,169,207	7	248,206,144,126,182,193,853,	0,754,9898,11723,19398,22994,25633,
chr3	129278992	129306186	2418-2_ENST00000502878.6-0_PRO_ENSG00000183624.14	1000	+	129279732	129304825	103,169,207	7	211,206,144,126,182,193,1598,	0,717,9861,11686,19361,22957,25596,
chr3	129278973	129305262	2419-1_ENST00000389735.7_PRO_ENSG00000183624.14	1000	+	129279732	129304825	103,169,207	7	238,206,144,126,182,193,674,	0,736,9880,11705,19380,22976,25615,
chr3	129315391	129318311	2420-1_ENST00000511998.1_NGO_ENSG00000206417.8	1000	+	129315391	129315391	0,0,0	4	247,98,192,380,	0,414,1762,2540,
chr3	129430946	129439948	2421-1_ENST00000429544.7_PRO_ENSG00000129071.10	1000	-	129431500	129439833	103,169,207	8	632,104,150,135,75,848,231,219,	0,1556,2151,2903,3115,5514,6773,8783,
chr3	129430949	129440009	2422-1_ENST00000249910.5_PRO_ENSG00000129071.10	1000	-	129431500	129439833	103,169,207	8	629,104,150,135,75,866,231,280,	0,1553,2148,2900,3112,5493,6770,8780,
chr3	129440124	129520351	2423-1_ENST00000347300.6_PRO_ENSG00000163913.13	1000	+	129440330	129520265	103,169,207	29	247,67,85,79,77,67,147,76,192,139,203,138,165,198,141,54,162,167,172,103,141,95,101,166,112,126,80,165,176,	0,9746,11789,18474,21103,23435,24510,29217,36190,36538,37891,39660,41405,43360,48132,52016,55321,59777,62586,64194,66284,67543,72187,74264,75363,77344,78982,79443,80051,
chr3	129440243	129520351	2424-1_ENST00000349441.6_PRO_ENSG00000163913.13	1000	+	129440330	129520265	103,169,207	27	128,67,85,67,147,76,192,139,203,138,165,198,141,54,162,167,172,103,141,98,101,166,112,126,80,165,176,	0,9627,11670,23316,24391,29098,36071,36419,37772,39541,41286,43241,48013,51897,55202,59658,62467,64075,66165,67421,72068,74145,75244,77225,78863,79324,79932,
chr3	129555213	129558697	2425-1_ENST00000504524.5_PRO_ENSG00000004399.13	1000	-	129556311	129557136	103,169,207	4	1215,75,141,270,	0,1403,1869,3214,
chr3	129569188	129571204	2426-1_ENST00000514990.1_NGO_ENSG00000004399.13	1000	-	129569188	129569188	0,0,0	3	769,150,165,	0,1597,1851,
chr3	130894083	131003150	2427-1_ENST00000510168.6_PRO_ENSG00000017260.20	1000	+	130894769	131001350	103,169,207	28	254,186,111,117,90,36,62,109,156,69,76,67,125,98,96,90,105,157,171,98,51,167,69,117,148,96,142,1931,	0,506,36332,37938,40538,43344,46546,47507,59737,60928,62020,65191,69887,70864,73061,73246,75208,81248,85165,86498,98867,99848,101959,102596,103522,104210,105434,107136,
chr3	130894177	131003150	2428-1_ENST00000504948.5_PRO_ENSG00000017260.20	1000	+	130930457	131001350	103,169,207	27	160,111,117,90,36,62,109,156,69,76,67,125,98,96,90,105,157,171,98,51,167,69,117,148,96,142,1931,	0,36238,37844,40444,43250,46452,47413,59643,60834,61926,65097,69793,70770,72967,73152,75114,81154,85071,86404,98773,99754,101865,102502,103428,104116,105340,107042,
chr3	130894534	131003150	2429-1_ENST00000428331.6_PRO_ENSG00000017260.20	1000	+	130894769	131001350	103,169,207	27	241,111,117,90,36,62,109,156,69,76,67,125,98,96,90,105,157,171,98,51,167,69,117,148,96,142,1931,	0,35881,37487,40087,42893,46095,47056,59286,60477,61569,64740,69436,70413,72610,72795,74757,80797,84714,86047,98416,99397,101508,102145,103071,103759,104983,106685,
chr3	130894640	131016684	2430-1_ENST00000422190.6_PRO_ENSG00000017260.20	1000	+	130894769	131016247	103,169,207	28	135,111,117,90,36,62,109,156,69,76,67,125,98,96,90,105,157,171,98,51,167,69,117,148,96,142,95,533,	0,35775,37381,39981,42787,45989,46950,59180,60371,61463,64634,69330,70307,72504,72689,74651,80691,84608,85941,98310,99291,101402,102039,102965,103653,104877,106579,121511,
chr3	131013874	131026825	2431-1_ENST00000264992.8_PRO_ENSG00000034533.12	1000	-	131014056	131025306	103,169,207	6	513,196,211,1327,121,319,	0,2269,4631,10130,11599,12632,
chr3	131381773	131383439	2432-1_ENST00000521288.2-0_PRO_ENSG00000198585.12	1000	+	131381804	131383341	103,169,207	3	169,270,278,	0,272,1388,
chr3	131381784	131383439	2432-2_ENST00000521288.2_PRO_ENSG00000198585.12	1000	+	131381804	131383341	103,169,207	3	158,270,278,	0,261,1377,
chr3	131381784	131383641	2432-3_ENST00000521288.2-0_PRO_ENSG00000198585.12	1000	+	131381804	131383341	103,169,207	3	158,270,480,	0,261,1377,
chr3	131381784	131383439	2433-1_ENST00000502852.1_PRO_ENSG00000198585.12	1000	+	131381804	131382591	103,169,207	2	158,1394,	0,261,
chr3	131462211	131502971	2434-1_ENST00000264995.8_PRO_ENSG00000114686.9	1000	-	131462722	131502821	103,169,207	10	664,78,78,109,61,100,99,92,185,242,	0,5879,7484,8959,25468,27769,35967,38218,39319,40518,
chr3	132558140	132659809	2435-1_ENST00000264990.11_PRO_ENSG00000240303.8	1000	-	132558970	132659751	103,169,207	20	945,110,117,155,72,86,67,99,108,139,78,127,107,122,139,165,162,126,100,207,	0,1692,2960,17631,18803,20655,21351,45088,46957,60493,61327,68550,70199,72296,73200,81351,83831,84536,86656,101462,
chr3	132660328	132679794	2436-1_ENST00000356232.10_PRO_ENSG00000081307.15	1000	+	132660537	132676526	103,169,207	12	370,46,90,110,87,85,105,128,136,76,107,3352,	0,5494,5655,8489,9869,10636,11448,11721,14919,15276,15488,16114,
chr3	133573685	133590261	2437-1_ENST00000264993.8_PRO_ENSG00000091527.16	1000	+	133574044	133588046	103,169,207	5	599,77,149,160,2366,	0,1353,10316,12877,14210,
chr3	133573685	133587216	2438-1_ENST00000431519.6-0_PRO_ENSG00000091527.16	1000	+	133574044	133587174	103,169,207	5	599,77,149,160,58,	0,1353,10316,12877,13473,
chr3	133573685	133590261	2438-2_ENST00000431519.6-0_PRO_ENSG00000091527.16	1000	+	133574044	133587174	103,169,207	5	599,77,149,160,3103,	0,1353,10316,12877,13473,
chr3	133573975	133587418	2438-3_ENST00000431519.6_PRO_ENSG00000091527.16	1000	+	133574044	133587174	103,169,207	5	309,77,149,160,260,	0,1063,10026,12587,13183,
chr3	133805814	133821492	2439-1_ENST00000678299.1_PRO_ENSG00000144867.13	1000	+	133805848	133819766	103,169,207	7	188,95,78,83,137,55,1940,	0,794,1931,5302,9775,11063,13738,
chr3	133824234	133895882	2440-1_ENST00000285208.9_PRO_ENSG00000154917.11	1000	-	133828787	133895466	103,169,207	8	4618,67,94,112,106,54,59,486,	0,10340,13931,15271,17050,17375,40349,71162,
chr3	134157132	134250859	2441-1_ENST00000623711.4_PRO_ENSG00000163785.13	1000	-	134158152	134250654	103,169,207	15	1132,137,160,110,133,70,87,126,101,145,54,135,100,122,437,	0,2104,18476,18797,20808,25869,31704,34716,37949,45597,50339,52562,54375,65285,93290,
chr3	134157133	134250744	2442-1_ENST00000620660.4_PRO_ENSG00000163785.13	1000	-	134158152	134250654	103,169,207	15	1131,137,160,110,133,70,87,135,101,145,54,135,100,122,322,	0,2103,18475,18796,20807,25868,31703,34715,37948,45596,50338,52561,54374,65284,93289,
chr3	134355346	134374447	2443-1_ENST00000249883.10_PRO_ENSG00000114019.15	1000	-	134357704	134371433	103,169,207	10	2417,180,221,308,296,93,145,307,795,106,	0,3193,3936,4759,6165,10470,10936,12150,15353,18995,
chr3	134355876	134374447	2444-1_ENST00000422605.6_PRO_ENSG00000114019.15	1000	-	134357704	134371433	103,169,207	10	1887,177,221,308,296,93,145,307,795,106,	0,2663,3406,4229,5635,9940,10406,11620,14823,18465,
chr3	134356184	134366841	2445-1_ENST00000506326.1_NGO_ENSG00000114019.15	1000	-	134356184	134356184	0,0,0	7	1579,180,221,308,296,93,559,	0,2355,3098,3921,5327,9632,10098,
chr3	134477705	134485985	2446-1_ENST00000354910.10_PRO_ENSG00000129055.13	1000	-	134478589	134482904	103,169,207	3	1010,126,34,	0,5100,8246,
chr3	134477705	134486023	2447-1_ENST00000510994.5_PRO_ENSG00000129055.13	1000	-	134478589	134482904	103,169,207	3	1010,126,704,	0,5100,7614,
chr3	134477710	134485989	2448-1_ENST00000514612.5_PRO_ENSG00000129055.13	1000	-	134478589	134482904	103,169,207	3	1005,126,289,	0,5095,7990,
chr3	134485742	134565031	2449-1_ENST00000332047.10_PRO_ENSG00000182923.20	1000	+	134495320	134561535	103,169,207	12	310,69,178,96,123,114,234,140,115,198,87,3655,	0,9553,21366,46102,47035,51412,59843,60406,63319,64320,66183,75634,
chr3	134486204	134565031	2450-1_ENST00000683861.1_PRO_ENSG00000182923.20	1000	+	134495320	134561535	103,169,207	12	352,69,178,96,123,114,234,140,115,198,87,3655,	0,9091,20904,45640,46573,50950,59381,59944,62857,63858,65721,75172,
chr3	134795259	135260467	2451-1_ENST00000398015.8_PRO_ENSG00000154928.19	1000	+	134795631	135259120	103,169,207	16	430,65,682,156,336,125,163,109,65,123,248,216,150,194,156,1456,	0,130556,156111,311188,337454,358892,366758,370708,371682,384600,397316,406214,445888,453056,454076,463752,
chr3	136250339	136330169	2452-1_ENST00000251654.9_PRO_ENSG00000114054.14	1000	+	136250375	136330026	103,169,207	15	219,120,69,57,114,111,109,121,82,124,108,101,99,100,265,	0,5516,6215,10139,11612,33497,43416,47612,50690,66601,76463,76815,77294,78418,79565,
chr3	136819083	136855888	2453-1_ENST00000393079.3_PRO_ENSG00000168917.9	1000	+	136854460	136855699	103,169,207	2	131,1446,	0,35359,
chr3	136819125	136855888	2454-1_ENST00000446465.3_PRO_ENSG00000168917.9	1000	+	136854460	136855699	103,169,207	2	503,1446,	0,35317,
chr3	136862207	136949126	2455-1_ENST00000288986.6_PRO_ENSG00000158092.7	1000	+	136928001	136948453	103,169,207	4	112,244,713,868,	0,65776,83375,86051,
chr3	138160987	138174921	2456-1_ENST00000260803.9_PRO_ENSG00000138231.13	1000	-	138161888	138174795	103,169,207	8	1595,146,81,225,86,81,125,323,	0,2361,2790,6093,9119,10645,12514,13611,
chr3	138161369	138174921	2456-2_ENST00000260803.9-0_PRO_ENSG00000138231.13	1000	-	138161888	138174795	103,169,207	8	1213,146,81,225,86,81,125,323,	0,1979,2408,5711,8737,10263,12132,13229,
chr3	138171319	138174866	2457-1_ENST00000463982.2_PRO_ENSG00000138231.13	1000	-	138171445	138174795	103,169,207	4	149,81,125,268,	0,313,2182,3279,
chr3	138187300	138298373	2458-1_ENST00000469044.6_PRO_ENSG00000114098.18	1000	+	138187554	138295892	103,169,207	22	299,77,72,143,98,93,81,76,91,61,201,96,83,82,87,93,150,96,96,73,94,2515,	0,22516,34625,36088,36335,41617,47733,50008,50181,52167,54482,57787,76438,76830,79854,82739,85666,87148,97130,101747,103245,108558,
chr3	138187530	138245681	2459-1_ENST00000470821.5_PRO_ENSG00000114098.18	1000	+	138187554	138245249	103,169,207	12	69,77,72,143,98,93,81,76,91,61,201,594,	0,22286,34395,35858,36105,41387,47503,49778,49951,51937,54252,57557,
chr3	138348578	138405533	2460-1_ENST00000423968.7_PRO_ENSG00000158186.13	1000	+	138372883	138402269	103,169,207	6	189,211,154,100,80,3364,	0,24287,48745,49890,51955,53591,
chr3	138348849	138372953	2461-1_ENST00000475711.5_NST_ENSG00000158186.13	1000	+	138372883	138372953	0,0,0	2	183,88,	0,24016,
chr3	138494343	138594260	2462-1_ENST00000264982.8_PRO_ENSG00000114107.9	1000	-	138495014	138572927	103,169,207	18	733,80,115,169,147,171,106,75,89,88,57,170,181,124,91,74,103,63,	0,3687,5766,6055,6391,10951,14095,31146,34855,35031,38170,42834,75974,76690,76922,78515,97510,99854,
chr3	138608850	138633376	2463-1_ENST00000393035.6_PRO_ENSG00000158234.12	1000	+	138621428	138633079	103,169,207	5	87,133,229,50,447,	0,12556,13337,20256,24079,
chr3	139344019	139357129	2464-1_ENST00000680020.1_PRO_ENSG00000175110.13	1000	+	139344026	139357014	103,169,207	8	179,167,165,144,84,146,109,211,	0,2858,4140,6159,6957,8627,11662,12899,
chr3	139344019	139357046	2465-1_ENST00000310776.9_PRO_ENSG00000175110.13	1000	+	139344026	139357014	103,169,207	8	179,164,165,144,84,146,109,128,	0,2861,4140,6159,6957,8627,11662,12899,
chr3	139357405	139389647	2466-1_ENST00000333188.10_PRO_ENSG00000184432.11	1000	-	139357862	139389550	103,169,207	22	553,72,69,181,93,215,111,208,131,144,107,89,111,200,143,100,147,149,127,87,138,100,	0,794,1338,1592,1864,3675,5001,9162,9609,10739,11855,12050,14317,15807,16260,17083,18062,20635,21641,21974,25892,32142,
chr3	139357405	139389670	2467-1_ENST00000514508.2_PRO_ENSG00000184432.11	1000	-	139357862	139383351	103,169,207	23	553,72,69,181,93,215,111,208,131,144,107,89,111,200,143,100,147,149,127,87,138,197,123,	0,794,1338,1592,1864,3675,5001,9162,9609,10739,11855,12050,14317,15807,16260,17083,18062,20635,21641,21974,25892,27598,32142,
chr3	141231824	141294924	2468-1_ENST00000286353.9_PRO_ENSG00000155893.13	1000	+	141260175	141293205	103,169,207	6	87,132,159,127,140,2657,	0,28298,46517,47553,55489,60443,
chr3	141738296	141745702	2469-1_ENST00000393000.3_PRO_ENSG00000114125.14	1000	+	141738341	141745215	103,169,207	3	213,48,544,	0,5212,6862,
chr3	141738318	141745700	2470-1_ENST00000273480.4_PRO_ENSG00000114125.14	1000	+	141738341	141745277	103,169,207	3	198,48,542,	0,5190,6840,
chr3	141876642	141926549	2471-1_ENST00000286371.8_PRO_ENSG00000069849.11	1000	+	141876801	141925701	103,169,207	7	268,129,108,185,51,87,1019,	0,26977,30524,37009,39327,45334,48888,
chr3	141944427	142149544	2472-1_ENST00000489671.6_PRO_ENSG00000114126.18	1000	-	141952512	142101749	103,169,207	13	8269,106,167,152,69,144,163,48,122,104,67,107,362,	0,8483,15246,19384,25645,29620,34092,49110,50592,61013,148633,157307,204755,
chr3	141952495	142005469	2473-1_ENST00000479040.5_PRO_ENSG00000114126.18	1000	-	141952512	142005443	103,169,207	10	201,106,167,152,69,144,163,48,122,29,	0,415,7178,11316,17577,21552,26024,41042,42524,52945,
chr3	142596392	142713664	2474-1_ENST00000457734.7_PRO_ENSG00000120756.13	1000	+	142664237	142712007	103,169,207	16	117,106,164,130,133,82,166,143,93,196,79,115,134,124,125,1793,	0,67809,72997,74600,79764,81639,87613,87860,89891,93225,98076,101560,107475,108070,115108,115479,
chr3	142817873	142889083	2475-1_ENST00000295992.8_PRO_ENSG00000163710.9	1000	-	142818334	142888896	103,169,207	9	592,168,84,155,137,125,256,109,270,	0,3004,5658,11818,20896,25050,30343,69795,70940,
chr3	143001569	143060725	2476-1_ENST00000473835.7_PRO_ENSG00000163714.18	1000	+	143001628	143056450	103,169,207	28	104,45,132,99,115,134,68,95,36,83,166,212,44,105,67,164,163,80,88,123,157,96,67,160,111,119,177,4414,	0,9245,10652,12741,14687,15272,18399,19029,19780,19903,20927,21283,22405,25579,26770,26913,31214,31701,33318,34412,35609,36538,37324,41547,49369,52106,53373,54742,
chr3	143119770	143124014	2477-1_ENST00000309575.5_PRO_ENSG00000175040.6	1000	+	143120816	143122409	103,169,207	2	771,3371,	0,873,
chr3	143971822	143992368	2478-1_ENST00000315691.8_PRO_ENSG00000181744.9	1000	+	143972332	143989841	103,169,207	3	1167,304,2859,	0,13720,17687,
chr3	146069439	146161184	2479-1_ENST00000282903.10_PRO_ENSG00000152952.12	1000	-	146070716	146160989	103,169,207	20	1433,126,147,105,66,114,63,142,126,105,122,126,102,98,64,113,164,137,92,304,	0,1602,1837,3121,3847,7342,8422,9676,12298,15729,17347,19146,22360,33315,34839,37092,40845,51672,54698,91441,
chr3	146069443	146161167	2480-1_ENST00000360060.7_PRO_ENSG00000152952.12	1000	-	146070716	146160989	103,169,207	19	1429,126,147,105,66,114,142,126,105,122,126,102,98,64,113,164,137,92,287,	0,1598,1833,3117,3843,7338,9672,12294,15725,17343,19142,22356,33311,34835,37088,40841,51668,54694,91437,
chr3	146515179	146544607	2481-1_ENST00000342435.9_PRO_ENSG00000188313.13	1000	-	146516044	146536552	103,169,207	9	922,162,162,221,43,218,81,26,141,	0,1826,6364,6653,10425,13434,18290,21360,29287,
chr3	146515816	146544737	2482-1_ENST00000487389.5_PRO_ENSG00000188313.13	1000	-	146516044	146533542	103,169,207	8	285,162,162,221,43,218,81,271,	0,1189,5727,6016,9788,12797,17653,28650,
chr3	147409364	147416719	2483-1_ENST00000282928.5_PRO_ENSG00000152977.10	1000	+	147410112	147413551	103,169,207	3	1730,164,3366,	0,3153,3989,
chr3	147421326	147509905	2484-1_ENST00000474034.1-0_NGO_ENSG00000152977.10	1000	+	147421326	147421326	0,0,0	3	233,112,311,	0,86614,88268,
chr3	147421326	147510293	2484-2_ENST00000474034.1_NGO_ENSG00000152977.10	1000	+	147421326	147421326	0,0,0	3	233,112,699,	0,86614,88268,
chr3	148991451	149027632	2485-1_ENST00000296048.10_PRO_ENSG00000163754.18	1000	+	148991640	149026933	103,169,207	7	196,136,175,163,127,220,873,	0,2690,4850,5290,17824,32601,35308,
chr3	149129637	149173732	2486-1_ENST00000296051.7_PRO_ENSG00000163755.9	1000	+	149129723	149172222	103,169,207	17	303,495,172,86,193,82,155,109,182,181,234,186,189,108,207,91,1638,	0,10366,11379,11657,15716,20961,23856,25469,27712,29028,30408,32510,33052,34204,37396,38255,42457,
chr3	149129690	149154109	2487-1_ENST00000486530.1_PRO_ENSG00000163755.9	1000	+	149129723	149153652	103,169,207	7	250,495,172,86,193,82,616,	0,10313,11326,11604,15663,20908,23803,
chr3	149369021	149377649	2488-1_ENST00000305366.8_PRO_ENSG00000169908.12	1000	-	149369865	149377547	103,169,207	5	859,181,146,90,279,	0,2665,6421,6658,8349,
chr3	149517234	149658025	2489-1_ENST00000360632.8_PRO_ENSG00000018408.15	1000	-	149520804	149657306	103,169,207	7	3755,113,134,203,137,434,261,	0,8778,10601,25100,55629,139641,140530,
chr3	149520609	149658025	2489-2_ENST00000360632.8-0_PRO_ENSG00000018408.15	1000	-	149520804	149657306	103,169,207	7	380,113,134,203,137,434,261,	0,5403,7226,21725,52254,136266,137155,
chr3	149813214	149962139	2490-1_ENST00000392894.8_PRO_ENSG00000082996.20	1000	+	149846026	149961104	103,169,207	10	139,130,81,126,88,91,106,94,81,1400,	0,32796,39301,58814,82258,88857,98763,107919,146841,147525,
chr3	149964903	149970950	2491-1_ENST00000452853.6_PRO_ENSG00000070087.14	1000	-	149966166	149970856	103,169,207	3	1361,193,226,	0,3454,5821,
chr3	149964903	149971109	2492-1_ENST00000239940.11_PRO_ENSG00000070087.14	1000	-	149966488	149970856	103,169,207	3	1683,193,385,	0,3454,5821,
chr3	150408334	150466431	2493-1_ENST00000361875.7_PRO_ENSG00000196428.12	1000	+	150409350	150458636	103,169,207	4	2974,72,52,8056,	0,14714,48741,50041,
chr3	150541997	150546496	2494-1_ENST00000239944.7_PRO_ENSG00000120742.11	1000	-	150544457	150546135	103,169,207	3	2501,76,445,	0,3705,4054,
chr3	150544291	150546496	2494-2_ENST00000239944.7-0_PRO_ENSG00000120742.11	1000	-	150544457	150546135	103,169,207	3	207,76,445,	0,1411,1760,
chr3	150546786	150586016	2495-1_ENST00000460851.6_PRO_ENSG00000144895.12	1000	+	150546802	150583911	103,169,207	14	44,70,75,119,100,83,74,145,117,572,114,129,66,2171,	0,5569,11601,15755,16728,17512,20906,21115,21389,25171,28862,34831,36413,37059,
chr3	150603278	150630445	2496-1_ENST00000615547.4_PRO_ENSG00000198843.13	1000	+	150603362	150627134	103,169,207	7	221,11,100,127,88,154,2787,	0,11294,19117,19764,21533,23731,24380,
chr3	150603320	150628376	2497-1_ENST00000471696.6-0_PRO_ENSG00000198843.13	1000	+	150622421	150627134	103,169,207	6	179,111,127,88,154,718,	0,19064,19722,21491,23689,24338,
chr3	150603320	150630436	2497-2_ENST00000471696.6_PRO_ENSG00000198843.13	1000	+	150622421	150627134	103,169,207	6	179,111,127,88,154,2778,	0,19064,19722,21491,23689,24338,
chr3	150741124	150763169	2498-1_ENST00000312960.4_PRO_ENSG00000181788.4	1000	-	150742140	150762849	103,169,207	2	1574,737,	0,21308,
chr3	152268928	152465780	2499-1_ENST00000324210.10_PRO_ENSG00000152601.18	1000	+	152300193	152459327	103,169,207	10	164,963,171,204,258,154,36,95,75,3396,	0,30476,146012,163788,176353,178691,186613,187338,190342,193456,
chr3	152262615	152269555	2500-1_ENST00000608395.1_NGO_ENSG00000229619.4	1000	-	152262615	152262615	0,0,0	2	6457,128,	0,6812,
chr3	152268039	152269546	2500-2_ENST00000608395.1-0_NGO_ENSG00000229619.4	1000	-	152268039	152268039	0,0,0	2	1033,119,	0,1388,
chr3	154121389	154257825	2501-1_ENST00000465093.6_PRO_ENSG00000114790.13	1000	+	154121992	154255473	103,169,207	15	130,1134,40,146,57,161,153,130,75,90,155,210,68,105,2495,	0,552,3020,8184,27999,31382,66295,69899,73254,96479,104466,118980,131726,133330,133941,
chr3	154272545	154324487	2502-1_ENST00000496811.6_PRO_ENSG00000174953.14	1000	-	154276170	154324416	103,169,207	25	3811,153,121,91,100,84,87,174,99,118,144,65,56,88,103,141,82,167,75,80,171,39,235,125,314,	0,4201,5052,8033,8217,10642,12037,12268,16320,17163,20005,21202,22738,27292,28048,28441,30783,32260,32548,33670,37107,39090,42500,43493,51628,
chr3	155079671	155183704	2503-1_ENST00000460393.6_PRO_ENSG00000196549.13	1000	+	155084167	155180459	103,169,207	23	85,170,36,162,81,96,119,66,135,102,137,94,129,99,81,104,59,120,134,66,96,77,3345,	0,4486,5387,35322,36807,36992,37196,39074,58430,60519,62319,62565,63771,64687,67472,68878,80718,87230,88820,89060,92445,92864,100688,
chr3	155079931	155183678	2504-1_ENST00000675418.2_PRO_ENSG00000196549.13	1000	+	155084167	155180459	103,169,207	23	70,170,36,162,81,96,119,66,135,102,137,94,129,99,81,104,59,120,134,66,96,77,3319,	0,4226,5127,35062,36547,36732,36936,38814,58170,60259,62059,62305,63511,64427,67212,68618,80458,86970,88560,88800,92185,92604,100428,
chr3	155080318	155183704	2505-1_ENST00000360490.7_PRO_ENSG00000196549.13	1000	+	155084167	155180459	103,169,207	23	148,170,36,162,81,96,119,66,135,102,137,94,129,99,81,104,59,120,134,66,96,77,3345,	0,3839,4740,34675,36160,36345,36549,38427,57783,59872,61672,61918,63124,64040,66825,68231,80071,86583,88173,88413,91798,92217,100041,
chr3	155762617	155806272	2506-1_ENST00000534941.2_PRO_ENSG00000174928.16	1000	-	155763516	155806252	103,169,207	5	1301,161,148,60,134,	0,4891,13083,39914,43521,
chr3	155821023	155854427	2507-1_ENST00000643144.2_PRO_ENSG00000169359.16	1000	-	155828209	155853997	103,169,207	6	7354,216,118,185,188,1205,	0,8664,12444,12833,21408,32199,
chr3	155870649	155937710	2508-1_ENST00000496455.7-0_PRO_ENSG00000163655.16	1000	+	155870870	155937692	103,169,207	16	248,182,115,98,104,194,166,152,174,106,116,126,116,131,173,120,	0,22868,27277,33213,35510,40042,40464,43769,45369,48583,51537,54591,61115,64266,65688,66941,
chr3	155870649	155944020	2508-2_ENST00000496455.7_PRO_ENSG00000163655.16	1000	+	155870870	155937692	103,169,207	16	248,182,115,98,104,194,166,152,174,106,116,126,116,131,173,6430,	0,22868,27277,33213,35510,40042,40464,43769,45369,48583,51537,54591,61115,64266,65688,66941,
chr3	156539552	156555117	2509-1_ENST00000265044.7_PRO_ENSG00000114850.7	1000	-	156543202	156555089	103,169,207	5	3717,132,99,127,161,	0,4755,9352,14102,15404,
chr3	156543007	156555117	2509-2_ENST00000265044.7-0_PRO_ENSG00000114850.7	1000	-	156543202	156555089	103,169,207	5	262,132,99,127,161,	0,1300,5897,10647,11949,
chr3	157147552	157160147	2510-1_ENST00000295926.8_PRO_ENSG00000163660.12	1000	-	157148240	157160094	103,169,207	11	1037,99,112,142,105,100,65,121,110,75,356,	0,1734,1932,2283,2512,2729,4624,5483,11313,11852,12239,
chr3	157436849	157443633	2511-1_ENST00000295927.4_PRO_ENSG00000163661.4	1000	+	157436933	157442979	103,169,207	3	214,402,1268,	0,663,5516,
chr3	157543343	157569912	2512-1_ENST00000468043.5_NGO_ENSG00000174899.12	1000	+	157543343	157543343	0,0,0	3	166,111,606,	0,9886,25963,
chr3	158110051	158544835	2513-1_ENST00000295930.7_PRO_ENSG00000174891.14	1000	+	158122104	158544275	103,169,207	10	160,196,126,174,37,52,69,107,153,653,	0,12051,13814,93020,187987,244805,350883,427040,433283,434131,
chr3	158571183	158606456	2514-1_ENST00000359117.9_PRO_ENSG00000178053.20	1000	+	158592461	158605202	103,169,207	7	208,148,84,129,160,133,1360,	0,21250,25678,26896,28830,31623,33913,
chr3	158571193	158605392	2515-1_ENST00000355893.11-0_PRO_ENSG00000178053.20	1000	+	158571300	158605202	103,169,207	7	154,148,84,129,160,133,296,	0,21240,25668,26886,28820,31613,33903,
chr3	158571193	158606456	2515-2_ENST00000355893.11_PRO_ENSG00000178053.20	1000	+	158571300	158605202	103,169,207	7	154,148,84,129,160,133,1360,	0,21240,25668,26886,28820,31613,33903,
chr3	158644526	158695581	2516-1_ENST00000486715.6_PRO_ENSG00000168827.15	1000	+	158644634	158691467	103,169,207	18	189,153,133,205,117,151,158,85,138,102,57,138,83,163,145,161,54,4246,	0,1102,1638,2216,4514,7569,8783,10020,14395,16347,18101,20810,21777,37468,39997,45636,46612,46809,
chr3	158666413	158672648	2517-1_ENST00000264265.4_PRO_ENSG00000079257.8	1000	-	158666645	158672478	103,169,207	6	331,63,137,178,63,299,	0,598,2582,3019,4543,5936,
chr3	158802053	158829716	2518-1_ENST00000622669.4_PRO_ENSG00000118855.21	1000	+	158802152	158828982	103,169,207	16	262,53,113,43,68,109,103,99,112,57,157,98,113,48,58,738,	0,2265,3308,4986,5342,7125,11911,17595,18161,19543,19930,21374,22070,23961,25226,26925,
chr3	159988834	159996019	2519-1_ENST00000305579.7_PRO_ENSG00000168811.7	1000	+	159989056	159995559	103,169,207	7	340,146,114,42,42,144,616,	0,1332,4177,4616,4733,4866,6569,
chr3	160399649	160434953	2520-1_ENST00000357388.8_PRO_ENSG00000113810.16	1000	+	160400826	160433809	103,169,207	24	100,144,179,192,177,165,128,141,151,165,234,186,162,226,80,153,127,190,145,174,183,233,184,1297,	0,1172,2265,3026,4678,12270,12676,13823,14717,16601,18073,19708,21090,23775,24111,25217,26424,29103,30949,31382,31993,32633,33376,34007,
chr3	160414022	160434954	2521-1_ENST00000462668.5_NGO_ENSG00000113810.16	1000	+	160414022	160414022	0,0,0	16	495,165,234,186,162,226,80,153,127,190,145,174,183,233,184,1298,	0,2228,3700,5335,6717,9402,9738,10844,12051,14730,16576,17009,17620,18260,19003,19634,
chr3	160495006	160565571	2522-1_ENST00000334256.9_PRO_ENSG00000186432.10	1000	-	160502103	160565282	103,169,207	17	7196,95,163,72,105,129,132,45,170,87,86,96,53,30,90,45,358,	0,9951,13100,14793,19070,20445,26772,30793,30931,32946,35848,36455,40506,40654,40801,41789,70207,
chr3	161083882	161105349	2523-1_ENST00000320474.10_PRO_ENSG00000169255.15	1000	-	161085758	161086754	103,169,207	5	2906,95,91,88,115,	0,17256,19544,20436,21352,
chr3	161083882	161105370	2524-1_ENST00000392779.6_PRO_ENSG00000169255.15	1000	-	161085758	161086754	103,169,207	4	2906,91,88,136,	0,19544,20436,21352,
chr3	161083919	161105248	2525-1_ENST00000651292.1_PRO_ENSG00000169255.15	1000	-	161085758	161086754	103,169,207	5	2869,95,88,88,464,	0,17219,19507,20399,20865,
chr3	161221310	161252307	2526-1_ENST00000351193.7_PRO_ENSG00000169251.13	1000	+	161222013	161250910	103,169,207	16	99,64,135,97,81,129,91,79,97,118,146,113,73,107,71,1528,	0,683,3619,5936,12088,13416,13811,16802,17419,19735,21197,25025,25947,28143,28945,29469,
chr3	165772903	165837423	2527-1_ENST00000264381.8_PRO_ENSG00000114200.10	1000	-	165773381	165831033	103,169,207	4	603,167,1525,110,	0,13241,56613,64410,
chr3	165773078	165837420	2528-1_ENST00000479451.5_NGO_ENSG00000114200.10	1000	-	165773078	165773078	0,0,0	3	428,167,107,	0,13066,64235,
chr3	167683909	167734939	2529-1_ENST00000473645.6_PRO_ENSG00000114209.15	1000	-	167684307	167720157	103,169,207	9	480,83,79,127,118,54,212,73,134,	0,3324,3705,11686,13099,20932,36152,41491,50896,
chr3	167683911	167734930	2530-1_ENST00000497056.6_PRO_ENSG00000114209.15	1000	-	167684307	167720157	103,169,207	8	478,83,79,127,118,54,212,125,	0,3322,3703,11684,13097,20930,36150,50894,
chr3	167735720	167825569	2531-1_ENST00000446050.7_PRO_ENSG00000163536.13	1000	+	167789128	167825323	103,169,207	9	103,268,231,195,205,98,87,90,323,	0,53390,54651,56869,58899,71523,87265,88752,89526,
chr3	169766920	169769561	2532-1_ENST00000330368.3_PRO_ENSG00000184378.3	1000	-	169767431	169769520	103,169,207	2	1430,241,	0,2400,
chr3	169773395	169789716	2533-1_ENST00000349841.10_PRO_ENSG00000085274.16	1000	+	169774295	169786678	103,169,207	8	67,297,794,160,179,84,87,3301,	0,869,5372,7194,9069,10081,11226,13020,
chr3	169773426	169787544	2534-1_ENST00000356716.8_PRO_ENSG00000085274.16	1000	+	169774295	169786678	103,169,207	9	36,67,297,794,160,179,84,87,1129,	0,604,838,5341,7163,9038,10050,11195,12989,
chr3	169966806	169998373	2535-1_ENST00000337002.9_PRO_ENSG00000008952.17	1000	+	169966822	169993063	103,169,207	8	52,109,106,205,93,61,120,5780,	0,8801,10139,15900,16354,18998,21433,25787,
chr3	170222423	170305977	2536-1_ENST00000295797.5_PRO_ENSG00000163558.13	1000	+	170222669	170303127	103,169,207	18	347,122,90,51,86,141,55,59,177,98,87,136,88,126,80,90,116,2938,	0,12806,37545,40955,45491,47997,50862,52805,57803,58742,59458,62037,69430,70959,73487,74880,76571,80616,
chr3	170418867	170434691	2537-1_ENST00000064724.8_PRO_ENSG00000013297.12	1000	+	170419066	170432756	103,169,207	3	425,165,2168,	0,4295,13656,
chr3	170418874	170423742	2538-1_ENST00000486429.1_PRO_ENSG00000013297.12	1000	+	170419066	170423362	103,169,207	2	418,580,	0,4288,
chr3	170459547	170586075	2539-1_ENST00000231706.6_PRO_ENSG00000013293.6	1000	-	170467054	170526936	103,169,207	8	7830,878,209,147,218,237,456,165,	0,20741,23766,26674,39119,41561,67085,126363,
chr3	170864874	170870195	2540-1_ENST00000295830.13_PRO_ENSG00000163584.18	1000	-	170866379	170870167	103,169,207	4	1650,122,93,37,	0,3138,3423,5284,
chr3	170866263	170870195	2540-2_ENST00000295830.13-0_PRO_ENSG00000163584.18	1000	-	170866379	170870167	103,169,207	4	261,122,93,37,	0,1749,2034,3895,
chr3	170866262	170870195	2541-1_ENST00000475836.5_PTC_ENSG00000163584.18	1000	-	170868108	170870167	239,138,98	4	262,189,93,37,	0,1750,2035,3896,
chr3	170866267	170870195	2542-1_ENST00000463836.1_PRO_ENSG00000163584.18	1000	-	170866379	170870167	103,169,207	4	257,122,90,37,	0,1745,2030,3891,
chr3	170888417	170908637	2543-1_ENST00000295822.7_PRO_ENSG00000163577.8	1000	-	170893359	170907806	103,169,207	5	5002,132,105,200,95,	0,5874,18571,19224,20125,
chr3	170893348	170908604	2543-2_ENST00000295822.7-0_PRO_ENSG00000163577.8	1000	-	170893359	170907806	103,169,207	5	71,132,105,200,62,	0,943,13640,14293,15194,
chr3	172630248	172711067	2544-1_ENST00000475381.7_PRO_ENSG00000144959.11	1000	-	172633474	172710984	103,169,207	5	3844,172,70,229,221,	0,5667,15374,17637,80598,
chr3	172750681	172821474	2545-1_ENST00000232458.9_PRO_ENSG00000114346.14	1000	+	172754530	172820237	103,169,207	24	176,152,80,183,90,108,74,131,116,63,223,137,120,69,111,97,82,79,120,139,155,108,147,1327,	0,3827,4613,6301,8298,9474,10928,11734,12009,12228,13596,18325,23221,31481,33117,34025,35811,51934,52179,55049,57088,64922,66009,69466,
chr3	179017222	179071809	2546-1_ENST00000311417.7_PRO_ENSG00000172667.11	1000	-	179025016	179067752	103,169,207	6	8006,101,167,120,327,215,	0,10200,10423,13657,50260,54372,
chr3	179023738	179072215	2547-1_ENST00000432729.5_PRO_ENSG00000172667.11	1000	-	179025016	179067752	103,169,207	7	1487,101,167,120,327,121,621,	0,3684,3907,7141,43744,47588,47856,
chr3	179327560	179334612	2548-1_ENST00000484866.5_PRO_ENSG00000121864.10	1000	+	179328293	179334422	103,169,207	5	71,69,111,135,1344,	0,722,2057,5428,5708,
chr3	179347708	179394936	2549-1_ENST00000471841.6_PRO_ENSG00000171109.19	1000	+	179348851	179392059	103,169,207	18	102,119,136,163,125,109,108,154,68,122,127,105,103,230,153,197,135,2956,	0,1136,4191,11131,14649,16588,17409,19730,20327,27511,29333,29635,30632,30876,37860,38724,42295,44272,
chr3	179396087	179451470	2550-1_ENST00000232564.8_PRO_ENSG00000114450.11	1000	-	179401212	179426200	103,169,207	10	5232,217,202,67,163,64,107,39,99,125,	0,9102,17324,17627,18797,20405,23311,24801,30056,55258,
chr3	179562885	179588407	2551-1_ENST00000450518.6_PRO_ENSG00000136518.17	1000	+	179570090	179588010	103,169,207	14	88,77,175,101,98,95,107,90,62,115,81,96,87,478,	0,6938,7181,10483,11484,13331,13734,13938,17754,18008,18254,20467,23660,25044,
chr3	179562925	179588407	2552-1_ENST00000429709.7_PRO_ENSG00000136518.17	1000	+	179563092	179588010	103,169,207	14	192,77,175,101,98,95,107,90,62,115,81,96,87,478,	0,6898,7141,10443,11444,13291,13694,13898,17714,17968,18214,20427,23620,25004,
chr3	179588284	179604638	2553-1_ENST00000476781.6_PRO_ENSG00000136522.14	1000	-	179588871	179604624	103,169,207	7	711,96,131,97,61,146,112,	0,4359,5480,10390,13445,14367,16242,
chr3	179588830	179604638	2553-2_ENST00000476781.6-0_PRO_ENSG00000136522.14	1000	-	179588871	179604624	103,169,207	7	165,96,131,97,61,146,112,	0,3813,4934,9844,12899,13821,15696,
chr3	179604806	179624498	2554-2_ENST00000493866.5_PRO_ENSG00000136521.13	1000	+	179604815	179624040	103,169,207	4	133,62,107,579,	0,12176,13608,19113,
chr3	179604800	179624500	2555-1_ENST00000259037.8_PRO_ENSG00000136521.13	1000	+	179604815	179624040	103,169,207	6	139,89,67,62,107,581,	0,10170,11182,12182,13614,19119,
chr3	179653039	179789401	2556-1_ENST00000263966.8_PRO_ENSG00000058056.10	1000	+	179653225	179784141	103,169,207	21	354,126,61,122,143,185,95,188,72,94,126,154,175,89,123,27,144,167,154,85,5354,	0,28838,37201,47968,53894,55733,66900,68362,77149,77576,87207,89157,92003,99245,101692,104012,108072,110962,112655,128699,131008,
chr3	180602162	180611130	2557-1_ENST00000296015.9_PRO_ENSG00000163728.11	1000	+	180602261	180610542	103,169,207	12	260,125,200,85,130,156,72,120,123,118,110,1501,	0,728,961,2062,2315,2689,3603,4090,4318,5485,6538,7467,
chr3	180912671	180976545	2558-1_ENST00000357559.9_PRO_ENSG00000114416.18	1000	+	180912685	180976292	103,169,207	17	65,53,94,72,149,94,117,171,79,110,87,58,63,204,201,92,424,	0,20662,22466,35193,35675,36049,36555,38626,41090,45147,48796,50211,50356,55379,57486,62641,63450,
chr3	180912670	180976545	2559-1_ENST00000445140.6-0_PRO_ENSG00000114416.18	1000	+	180912685	180976138	103,169,207	16	66,53,94,72,149,94,117,171,79,110,87,58,63,204,201,424,	0,20663,22467,35194,35676,36050,36556,38627,41091,45148,48797,50212,50357,55380,57487,63451,
chr3	180912671	180977155	2559-2_ENST00000445140.6_PRO_ENSG00000114416.18	1000	+	180912685	180976138	103,169,207	16	65,53,94,72,149,94,117,171,79,110,87,58,63,204,201,1034,	0,20662,22466,35193,35675,36049,36555,38626,41090,45147,48796,50211,50356,55379,57486,63450,
chr3	180912677	180976553	2560-1_ENST00000472339.5_PRO_ENSG00000114416.18	1000	+	180912685	180976138	103,169,207	15	59,53,94,72,149,94,117,171,79,110,87,208,204,201,432,	0,20656,22460,35187,35669,36043,36549,38620,41084,45141,48790,50205,55373,57480,63444,
chr3	180983708	180989736	2561-1_ENST00000382564.8_PRO_ENSG00000205981.8	1000	-	180984639	180989602	103,169,207	6	1002,71,80,74,52,137,	0,2217,3234,4314,4469,5891,
chr3	180984564	180989710	2561-2_ENST00000382564.8-0_PRO_ENSG00000205981.8	1000	-	180984639	180989602	103,169,207	6	146,71,80,74,52,111,	0,1361,2378,3458,3613,5035,
chr3	182793503	182921629	2562-1_ENST00000323116.10_PRO_ENSG00000058063.16	1000	+	182793759	182918104	103,169,207	30	283,117,90,81,108,129,104,48,65,82,151,198,243,176,69,74,104,182,204,154,103,146,60,128,139,66,104,166,134,3607,	0,26756,34616,36168,42531,42838,43567,48571,51954,54972,64374,65658,71952,72764,73872,75574,75724,78852,80308,85992,87375,91249,92447,94082,95906,103196,103799,105103,120357,124519,
chr3	182942775	182980538	2563-1_ENST00000632685.1_PRO_ENSG00000043093.15	1000	-	182945093	182980489	103,169,207	7	2398,97,83,131,169,217,52,	0,4462,4774,18450,21105,22761,37711,
chr3	183015217	183099496	2564-1_ENST00000265594.9_PRO_ENSG00000078070.13	1000	-	183015437	183099440	103,169,207	19	349,72,108,138,50,87,217,110,184,128,82,112,122,148,122,96,137,47,145,	0,2048,4912,7199,10537,18773,22000,23808,26349,30195,36941,42093,55781,55992,57148,71475,77191,79341,84134,
chr3	183447650	183455625	2565-1_ENST00000468380.1_NGO_ENSG00000240024.5	1000	+	183447650	183447650	0,0,0	4	297,435,82,427,	0,4427,6361,7548,
chr3	183800976	183812623	2566-1_ENST00000472593.1_NGO_ENSG00000163872.16	1000	+	183800976	183800976	0,0,0	5	3212,227,75,74,2149,	0,5889,7053,8120,9498,
chr3	183815921	183825577	2567-1_ENST00000318631.8_PRO_ENSG00000180834.8	1000	-	183817355	183825547	103,169,207	3	1515,118,431,	0,2072,9225,
chr3	183829270	183884880	2568-1_ENST00000317096.9_PRO_ENSG00000175193.14	1000	-	183829597	183884846	103,169,207	10	439,98,102,71,150,96,49,141,196,159,	0,4221,4453,11299,13027,14960,33482,37354,38594,55451,
chr3	183829389	183884888	2569-1_ENST00000311101.9_PRO_ENSG00000175193.14	1000	-	183829597	183884846	103,169,207	9	320,98,102,71,96,49,141,196,167,	0,4102,4334,11180,14841,33363,37235,38475,55332,
chr3	183983752	184017889	2570-1_ENST00000382494.6_PRO_ENSG00000114770.17	1000	-	183985342	184014392	103,169,207	7	1142,75,148,156,158,184,60,	0,1551,4017,4819,5473,30511,34077,
chr3	184135357	184145311	2571-1_ENST00000648915.2_PRO_ENSG00000145191.15	1000	+	184135385	184144943	103,169,207	16	223,125,186,178,81,78,313,146,142,102,108,91,124,126,111,428,	0,1254,2262,2540,2808,4722,5060,6567,6879,7144,7421,7694,8084,8741,9239,9526,
chr3	184155376	184173614	2572-1_ENST00000313143.9_PRO_ENSG00000161202.20	1000	+	184155635	184170755	103,169,207	15	420,70,122,110,136,94,70,140,77,68,150,132,168,216,3296,	0,8280,8890,9115,9419,9736,10045,10749,11069,11229,11449,12203,12521,14629,14942,
chr3	184174688	184184091	2573-1_ENST00000382456.7_PRO_ENSG00000161203.13	1000	+	184176993	184183616	103,169,207	11	271,117,266,83,136,142,120,136,98,112,610,	0,2262,4168,5480,6160,6396,7007,7223,7462,8068,8793,
chr3	184174854	184184091	2574-1_ENST00000292807.9_PRO_ENSG00000161203.13	1000	+	184176993	184183616	103,169,207	12	105,117,266,83,6,136,142,120,136,98,112,610,	0,2096,4002,5314,5790,5994,6230,6841,7057,7296,7902,8627,
chr3	184186022	184194007	2575-1_ENST00000429586.6_PRO_ENSG00000161204.11	1000	+	184186207	184193698	103,169,207	21	258,148,80,47,98,123,267,81,60,57,23,56,201,77,45,133,89,92,133,88,468,	0,484,773,1374,1641,1838,2118,2738,2906,3065,3232,3365,3534,3832,4976,5100,6578,6782,7079,7342,7517,
chr3	184242300	184248962	2576-1_ENST00000397676.8_PRO_ENSG00000214160.10	1000	-	184242513	184248940	103,169,207	9	376,145,77,206,121,161,148,100,218,	0,512,1253,1490,2300,2897,3167,3412,6444,
chr3	184249671	184258759	2577-1_ENST00000324557.9_PRO_ENSG00000284753.2	1000	+	184249694	184258575	103,169,207	3	219,284,472,	0,7801,8616,
chr3	184299240	184309050	2578-1_ENST00000310118.9_PRO_ENSG00000175166.17	1000	+	184299266	184308890	103,169,207	21	161,57,165,122,225,159,145,61,147,107,128,88,163,102,146,84,169,95,127,119,343,	0,610,1039,2296,2606,3129,3438,3761,4079,4402,4706,5063,6527,6813,7109,7510,8116,8373,8649,9208,9467,
chr3	184314605	184335353	2579-1_ENST00000346169.7_PRO_ENSG00000114867.22	1000	+	184315796	184334908	103,169,207	33	69,57,94,87,177,100,113,93,67,822,89,187,134,159,186,198,147,237,105,160,101,103,103,233,119,173,126,82,99,135,82,141,627,	0,883,1157,1526,2715,3111,5083,6024,6321,6676,7756,7938,8215,8477,8802,9174,9595,10272,10663,10874,11245,11921,12275,12610,12980,13224,14025,14303,16660,16866,17122,17340,20121,
chr3	184315165	184335358	2580-1_ENST00000342981.8_PRO_ENSG00000114867.22	1000	+	184315796	184334908	103,169,207	32	380,94,87,177,100,113,93,67,822,89,187,134,159,189,198,147,237,105,160,101,103,103,233,119,173,126,82,99,135,82,141,632,	0,597,966,2155,2551,4523,5464,5761,6116,7196,7378,7655,7917,8239,8614,9035,9712,10103,10314,10685,11361,11715,12050,12420,12664,13465,13743,16100,16306,16562,16780,19561,
chr3	184335936	184346273	2581-1_ENST00000340957.9_PRO_ENSG00000175182.15	1000	+	184341747	184344970	103,169,207	6	187,61,94,183,117,1779,	0,1374,5787,6129,6807,8558,
chr3	184340469	184346275	2582-1_ENST00000310585.4_PRO_ENSG00000175182.15	1000	+	184341833	184344970	103,169,207	3	1779,117,1781,	0,2274,4025,
chr3	184346184	184361605	2583-1_ENST00000265593.9_PRO_ENSG00000114859.16	1000	-	184346605	184361479	103,169,207	24	616,87,105,39,54,74,115,173,134,214,111,70,156,85,102,85,126,79,78,134,129,132,157,189,	0,750,5828,6108,6258,6552,6848,7065,7477,7916,8363,8719,9189,9509,10808,10997,11177,11435,11594,11777,11997,12497,12790,15232,
chr3	184346397	184361603	2584-1_ENST00000434054.6_PRO_ENSG00000114859.16	1000	-	184346605	184361479	103,169,207	23	403,87,105,39,54,74,115,173,134,214,111,70,156,85,102,85,126,79,78,134,129,157,187,	0,537,5615,5895,6045,6339,6635,6852,7264,7703,8150,8506,8976,9296,10595,10784,10964,11222,11381,11564,11784,12577,15019,
chr3	184361717	184368594	2585-1_ENST00000456318.5_PRO_ENSG00000163882.9	1000	+	184363492	184368294	103,169,207	6	429,693,84,94,84,418,	0,1155,3248,3415,4999,6459,
chr3	184363402	184368533	2586-1_ENST00000452961.5_PRO_ENSG00000163882.9	1000	+	184365000	184368294	103,169,207	5	172,84,94,84,357,	0,1563,1730,3314,4774,
chr3	184363433	184368596	2587-1_ENST00000429568.1_PRO_ENSG00000163882.9	1000	+	184363492	184368305	103,169,207	5	132,84,94,84,484,	0,1532,1699,3283,4679,
chr3	184812170	185052612	2588-1_ENST00000436792.6_PRO_ENSG00000156931.16	1000	+	184824632	185052025	103,169,207	47	55,241,69,131,94,33,55,125,87,68,154,60,108,81,171,75,36,91,47,90,47,223,90,52,43,73,120,72,120,57,83,85,99,90,47,148,90,43,104,82,83,81,170,166,54,81,737,	0,12374,13992,20518,22478,26543,27527,36900,37765,40329,41686,41943,43540,47814,50726,54705,55853,56775,57311,58545,73939,82532,86394,88750,101348,102810,103184,107956,112691,114423,116280,117409,118299,124075,128026,145203,152297,154500,159478,170395,170841,181812,184161,187525,212165,236308,239705,
chr3	185282940	185293079	2589-1_ENST00000448876.5_PRO_ENSG00000073803.14	1000	+	185285605	185291697	103,169,207	3	87,127,1467,	0,2576,8672,
chr3	185489600	185499035	2590-1_ENST00000421852.6_PRO_ENSG00000163900.11	1000	-	185491536	185498961	103,169,207	5	2157,139,162,154,193,	0,5022,5553,7227,9242,
chr3	185490996	185499035	2590-2_ENST00000421852.6-0_PRO_ENSG00000163900.11	1000	-	185491536	185498961	103,169,207	5	761,139,162,154,193,	0,3626,4157,5831,7846,
chr3	185586294	185633551	2591-1_ENST00000296257.10_PRO_ENSG00000163904.13	1000	+	185586413	185629844	103,169,207	17	220,56,134,67,91,169,104,95,52,64,177,132,204,80,85,96,3770,	0,3819,12117,12663,14470,20035,22952,25356,26312,27050,28269,31185,33004,35531,37703,40003,43487,
chr3	185643129	185825042	2592-1_ENST00000382199.7_PRO_ENSG00000073792.16	1000	-	185645530	185824960	103,169,207	16	2494,114,132,75,117,69,129,136,123,135,273,64,52,49,61,260,	0,3895,6273,8964,14156,15211,29411,32166,32661,43927,46225,49569,53482,55169,180023,181653,
chr3	185643974	185825024	2593-1_ENST00000346192.7_PRO_ENSG00000073792.16	1000	-	185645530	185824960	103,169,207	15	1649,114,132,75,117,69,136,123,135,273,64,52,49,61,242,	0,3050,5428,8119,13311,14366,31321,31816,43082,45380,48724,52637,54324,179178,180808,
chr3	185914557	185938014	2594-1_ENST00000453386.7_PRO_ENSG00000136527.18	1000	-	185917714	185937860	103,169,207	9	3168,74,60,84,116,189,163,134,190,	0,3807,4879,6546,7453,9238,10906,12043,23267,
chr3	186046313	186109089	2595-1_ENST00000306376.10_PRO_ENSG00000244405.8	1000	-	186048638	186105868	103,169,207	13	2547,102,170,69,60,260,288,130,51,48,88,119,150,	0,5716,10761,11109,18103,19499,33503,34732,58991,59135,59311,59510,62626,
chr3	186095119	186109081	2596-1_ENST00000476890.1_PRO_ENSG00000244405.8	1000	-	186095284	186105868	103,169,207	6	194,51,48,88,119,142,	0,10185,10329,10505,10704,13820,
chr3	186546066	186567339	2597-1_ENST00000338733.10_PRO_ENSG00000113838.13	1000	-	186551149	186564329	103,169,207	8	889,151,498,187,367,156,379,73,	0,5062,8187,8831,10342,12350,17927,21200,
chr3	186570719	186585793	2598-1_ENST00000265028.8_PRO_ENSG00000090520.12	1000	+	186570897	186585408	103,169,207	10	246,157,98,133,143,83,58,112,160,450,	0,1375,5120,6948,10651,11275,11996,13145,13710,14624,
chr3	186783571	186789897	2599-1_ENST00000426808.5_PTC_ENSG00000156976.17	1000	+	186783610	186785965	239,138,98	10	68,46,133,169,110,144,138,90,80,773,	0,860,992,2311,2592,2930,3555,3923,4231,5553,
chr3	186783576	186789881	2600-1_ENST00000425053.5_PTC_ENSG00000156976.17	1000	+	186783610	186788319	239,138,98	12	63,46,133,140,169,110,144,138,90,80,107,757,	0,855,987,1385,2306,2587,2925,3550,3918,4226,4733,5548,
chr3	186783576	186789897	2601-1_ENST00000323963.10_PRO_ENSG00000156976.17	1000	+	186783610	186789269	103,169,207	11	63,46,133,140,169,110,144,138,90,80,773,	0,855,987,1385,2306,2587,2925,3550,3918,4226,5548,
chr3	186783576	186789897	2602-1_ENST00000440191.6_PRO_ENSG00000156976.17	1000	+	186783610	186789269	103,169,207	11	63,49,133,140,169,110,144,138,90,80,773,	0,852,987,1385,2306,2587,2925,3550,3918,4226,5548,
chr3	186789899	186806468	2603-1_ENST00000392481.6_PRO_ENSG00000163918.12	1000	-	186789968	186804713	103,169,207	11	165,114,81,126,121,144,120,80,79,142,44,	0,242,426,1825,2590,2904,4758,7635,11217,14683,16525,
chr3	186789899	186806482	2604-1_ENST00000296273.7_PRO_ENSG00000163918.12	1000	-	186789968	186804713	103,169,207	11	165,114,81,126,121,144,120,80,79,142,193,	0,242,426,1825,2590,2904,4758,7635,11217,14683,16390,
chr3	186930525	187078553	2605-1_ENST00000169298.8_PRO_ENSG00000073849.16	1000	+	187042703	187075803	103,169,207	8	309,142,132,657,98,99,175,2992,	0,33259,108216,112128,120723,142323,143633,145036,
chr3	187120947	187139496	2606-1_ENST00000296277.9_PRO_ENSG00000163923.10	1000	-	187121144	187121300	103,169,207	3	381,64,284,	0,7051,18265,
chr3	189956727	190120897	2607-1_ENST00000319332.10_PRO_ENSG00000090530.10	1000	-	189957911	190120731	103,169,207	15	1277,141,76,118,151,96,128,95,41,90,143,132,190,153,646,	0,7230,14088,15162,16146,17181,17830,26318,27822,30060,30799,32179,37366,38562,163524,
chr3	191329084	191392175	2608-1_ENST00000392456.4_PRO_ENSG00000152492.15	1000	+	191329674	191391760	103,169,207	11	639,63,127,91,118,116,45,105,80,107,435,	0,28003,28913,31984,40834,51074,51602,51743,53661,60411,62656,
chr3	192796814	192917856	2609-1_ENST00000392452.3_PRO_ENSG00000180611.7	1000	-	192798385	192917840	103,169,207	2	2836,227,	0,120815,
chr3	194587677	194633419	2610-1_ENST00000347147.9_PRO_ENSG00000145014.18	1000	-	194588528	194633215	103,169,207	10	962,159,105,129,171,87,167,94,127,341,	0,16609,23238,27891,29421,35546,35851,38219,40705,45401,
chr3	194632922	194645401	2611-1_ENST00000447139.1_NGO_ENSG00000229334.1	1000	+	194632922	194632922	0,0,0	2	245,727,	0,11752,
chr3	194640790	194672191	2612-1_ENST00000265245.10_PRO_ENSG00000041802.11	1000	-	194642067	194672162	103,169,207	14	1457,174,80,124,144,102,414,177,61,87,87,121,127,128,	0,3782,5373,7890,10090,10324,11938,18166,19282,24766,25412,25661,29218,31273,
chr3	195068283	195271159	2613-1_ENST00000310380.11_PRO_ENSG00000173950.16	1000	-	195069714	195271058	103,169,207	4	1828,133,148,605,	0,88165,158425,202271,
chr3	195274744	195443020	2614-1_ENST00000326793.11_PRO_ENSG00000114331.15	1000	-	195279327	195442847	103,169,207	23	4684,62,111,110,188,93,185,92,70,209,106,101,52,113,75,96,45,184,59,54,120,58,226,	0,11051,14376,16961,17520,19974,20963,22445,26830,27221,31766,32478,34041,45956,52140,58283,62187,67726,70514,106264,107158,117345,168050,
chr3	195514427	195543325	2615-1_ENST00000618156.5_PRO_ENSG00000184203.8	1000	-	195516895	195543025	103,169,207	6	2515,168,95,78,108,422,	0,4590,9264,10391,15366,28476,
chr3	195516250	195543325	2615-2_ENST00000618156.5-0_PRO_ENSG00000184203.8	1000	-	195516895	195543025	103,169,207	6	692,168,95,78,108,422,	0,2767,7441,8568,13543,26653,
chr3	195863364	195867526	2616-1_ENST00000673236.1-0_NGO_ENSG00000061938.21	1000	-	195863364	195863364	0,0,0	4	823,128,96,166,	0,3524,3804,3996,
chr3	195863364	195869690	2616-2_ENST00000673236.1_NGO_ENSG00000061938.21	1000	-	195863364	195863364	0,0,0	4	823,128,96,2330,	0,3524,3804,3996,
chr3	196049283	196082090	2617-1_ENST00000360110.9_PRO_ENSG00000072274.13	1000	-	196051941	196077099	103,169,207	19	2901,141,222,82,59,68,64,86,120,158,140,99,114,103,150,196,202,59,48,	0,4134,5796,9000,9290,10896,13298,13570,15025,16159,18234,18748,20171,22112,22719,24646,25875,27780,32759,
chr3	196234367	196287726	2618-1_ENST00000431016.6_PRO_ENSG00000161217.12	1000	-	196238687	196270531	103,169,207	9	4527,189,143,79,152,117,100,127,112,	0,5179,7580,8194,12999,13839,23420,36047,53247,
chr3	196291218	196318214	2619-1_ENST00000426563.5_PTC_ENSG00000213123.11	1000	-	196316210	196318152	239,138,98	5	156,64,70,134,179,	0,4787,15724,24879,26817,
chr3	196291218	196318240	2620-1_ENST00000325318.10_PRO_ENSG00000213123.11	1000	-	196291326	196318152	103,169,207	5	156,64,70,134,201,	0,4787,15724,24879,26821,
chr3	196347661	196432427	2621-1_ENST00000296328.9_PRO_ENSG00000163960.12	1000	-	196356684	196432399	103,169,207	11	9185,80,394,128,91,147,113,66,68,148,101,	0,14182,14632,20366,21759,24234,44151,45892,55290,59584,84665,
chr3	196468782	196503768	2622-1_ENST00000318037.3_PRO_ENSG00000163961.4	1000	-	196471818	196503173	103,169,207	6	3990,82,122,180,77,896,	0,6448,14987,18616,19824,34090,
chr3	196568659	196589059	2623-1_ENST00000311630.7_PRO_ENSG00000174013.8	1000	+	196568984	196584318	103,169,207	3	643,357,4927,	0,8793,15473,
chr3	196712376	196734900	2624-1_ENST00000392391.9-0_PRO_ENSG00000163964.18	1000	+	196712532	196733902	103,169,207	6	268,64,142,214,101,1142,	0,4481,10038,15546,18615,21382,
chr3	196712376	196736007	2624-2_ENST00000392391.9_PRO_ENSG00000163964.18	1000	+	196712532	196733902	103,169,207	6	268,64,142,214,101,2249,	0,4481,10038,15546,18615,21382,
chr3	196706276	196712250	2625-1_ENST00000409690.5_PRO_ENSG00000174007.9	1000	-	196707550	196708657	103,169,207	3	1636,200,322,	0,2251,5652,
chr3	196739856	196832647	2626-1_ENST00000327134.7_PRO_ENSG00000180370.10	1000	+	196782646	196828405	103,169,207	15	301,208,101,148,32,108,133,64,49,113,118,100,197,138,4329,	0,42769,62070,63160,65495,66722,67925,70733,72362,72882,74594,78200,80514,87339,88462,
chr3	196935405	196942528	2627-1_ENST00000321256.10_PRO_ENSG00000114503.11	1000	-	196937010	196942503	103,169,207	4	1677,139,182,103,	0,2104,3845,7020,
chr3	197003749	197004740	2628-1_ENST00000414354.1_NGO_ENSG00000228109.1	1000	+	197003749	197003749	0,0,0	2	221,247,	0,744,
chr3	197509782	197555968	2629-1_ENST00000392379.6_PRO_ENSG00000161267.12	1000	-	197511894	197546443	103,169,207	8	2582,153,142,111,73,126,152,188,	0,4481,12857,22629,23706,36578,44779,45998,
chr3	197509782	197556048	2630-1_ENST00000392378.6_PRO_ENSG00000161267.12	1000	-	197511894	197546443	103,169,207	7	2582,153,142,111,73,126,268,	0,4481,12857,22629,23706,36578,45998,
chr3	197511593	197555968	2630-2_ENST00000392378.6-0_PRO_ENSG00000161267.12	1000	-	197511894	197546443	103,169,207	7	771,153,142,111,73,126,188,	0,2670,11046,20818,21895,34767,44187,
chr3	197619739	197627846	2631-1_ENST00000437008.5_NGO_ENSG00000214135.8	1000	-	197619739	197619739	0,0,0	5	149,165,163,86,275,	0,1964,3480,4372,7832,
chr3	197676216	197701710	2632-1_ENST00000415452.5_NGO_ENSG00000145016.16	1000	-	197676216	197676216	0,0,0	14	822,62,239,65,146,133,61,75,102,211,116,96,534,3,	0,1263,4912,5618,6253,7090,7940,14857,17498,18158,19649,20737,24396,25491,
chr3	197700459	197736908	2633-1_ENST00000449205.1_PRO_ENSG00000145016.16	1000	-	197700565	197736719	103,169,207	7	687,157,107,160,84,154,254,	0,1248,3088,4082,4632,17517,36195,
chr3	197749882	197787596	2634-1_ENST00000241502.9_PRO_ENSG00000122068.13	1000	+	197749971	197781909	103,169,207	9	192,132,149,113,97,62,75,127,5786,	0,6543,18556,20249,23520,24266,27044,28455,31928,
chr3	197950192	197955817	2635-1_ENST00000647248.2_PRO_ENSG00000182899.17	1000	+	197950967	197955773	103,169,207	5	29,43,153,145,68,	0,743,966,3810,5557,
chr4	499209	540200	2636-1_ENST00000453061.7_PRO_ENSG00000174227.16	1000	+	499335	539369	103,169,207	13	280,206,210,189,142,213,218,282,455,192,310,164,1048,	0,1186,6508,8195,9619,16763,21846,22450,24249,27829,31226,34608,39943,
chr4	499220	539529	2637-1_ENST00000310340.9_PRO_ENSG00000174227.16	1000	+	499335	539369	103,169,207	13	269,206,210,189,142,213,194,282,455,192,310,164,377,	0,1175,6497,8184,9608,16752,21835,22439,24238,27818,31215,34597,39932,
chr4	523831	527540	2638-1_ENST00000508669.1_NGO_ENSG00000174227.16	1000	+	523831	523831	0,0,0	2	82,502,	0,3207,
chr4	672435	674276	2639-1_ENST00000304312.5_PRO_ENSG00000169020.10	1000	-	672499	674247	103,169,207	4	84,99,55,65,	0,867,1476,1776,
chr4	674559	682028	2640-1_ENST00000511290.5_PRO_ENSG00000215375.6	1000	+	678969	681994	103,169,207	7	228,108,76,105,79,49,136,	0,4098,4398,5354,5949,6532,7333,
chr4	678188	680579	2641-1_ENST00000507804.1_NST_ENSG00000215375.6	1000	+	678639	680579	0,0,0	4	577,76,105,71,	0,769,1725,2320,
chr4	705764	770640	2642-1_ENST00000362003.9_PRO_ENSG00000185619.18	1000	+	733680	766079	103,169,207	11	206,39,141,118,97,56,111,89,138,81,4609,	0,24865,25205,27907,29166,31701,37709,38835,55514,59219,60267,
chr4	705783	734479	2643-1_ENST00000400151.6_PRO_ENSG00000185619.18	1000	+	733680	734202	103,169,207	4	187,39,141,808,	0,24846,25186,27888,
chr4	849276	932316	2644-1_ENST00000314167.9_PRO_ENSG00000178950.17	1000	-	849672	932187	103,169,207	28	498,177,149,225,117,123,171,477,147,194,80,118,195,134,123,149,50,124,91,113,136,90,126,143,115,60,62,274,	0,615,1659,2473,10329,15845,17087,17679,19262,21434,27253,27813,28338,32630,33420,34038,34760,39570,41255,44100,44597,47183,48756,55360,62396,63458,64330,82766,
chr4	849277	853828	2645-1_ENST00000511345.5_NGO_ENSG00000178950.17	1000	-	849277	849277	0,0,0	3	497,177,2893,	0,614,1658,
chr4	932459	958656	2646-1_ENST00000264771.9_PRO_ENSG00000127419.17	1000	+	947739	958496	103,169,207	11	81,184,39,98,52,36,84,165,79,136,833,	0,15249,15656,17961,18747,19222,19907,20730,22945,23295,25364,
chr4	932464	958575	2647-1_ENST00000515740.5_PRO_ENSG00000127419.17	1000	+	951687	958496	103,169,207	9	76,98,52,72,84,165,79,136,752,	0,17956,18742,19181,19902,20725,22940,23290,25359,
chr4	958886	973569	2648-1_ENST00000273814.8_PRO_ENSG00000145214.14	1000	-	960619	973482	103,169,207	23	1835,153,112,147,101,179,149,152,116,39,151,62,55,91,233,101,75,148,126,86,100,80,358,	0,2162,2580,2801,3095,3548,3885,4252,6289,6604,7041,7579,7861,8077,8242,8662,8841,8993,9395,9592,9924,12106,14325,
chr4	987043	1004564	2649-1_ENST00000247933.9_PRO_ENSG00000127415.13	1000	+	987084	1004393	103,169,207	14	199,141,86,108,96,203,180,217,213,122,126,77,101,305,	0,765,13568,13838,14424,14635,14938,15225,15688,15992,16301,16505,16968,17216,
chr4	1011625	1026898	2650-1_ENST00000510644.6_PRO_ENSG00000127418.15	1000	+	1012485	1025347	103,169,207	7	329,95,273,81,285,354,1994,	0,844,10577,12015,12191,12685,13279,
chr4	1012450	1026897	2651-1_ENST00000264748.6_PRO_ENSG00000127418.15	1000	+	1012485	1025347	103,169,207	6	114,273,81,285,354,1993,	0,9752,11190,11366,11860,12454,
chr4	1211444	1249130	2652-1_ENST00000382952.8_PRO_ENSG00000159692.16	1000	-	1212239	1241331	103,169,207	10	979,118,128,131,215,207,145,155,195,215,	0,1468,2033,2898,4546,13915,16754,26738,29880,37471,
chr4	1211447	1249137	2653-1_ENST00000290921.10_PRO_ENSG00000159692.16	1000	-	1212239	1248955	103,169,207	9	976,118,128,131,215,207,145,155,222,	0,1465,2030,2895,4543,13912,16751,26735,37468,
chr4	1289890	1340137	2654-1_ENST00000303400.9_PRO_ENSG00000090316.16	1000	+	1289913	1339169	103,169,207	9	92,183,204,123,77,109,134,196,1064,	0,22088,25506,32490,37736,42866,46970,48531,49183,
chr4	1639880	1684261	2655-1_ENST00000308132.10_PRO_ENSG00000174137.13	1000	-	1641292	1668741	103,169,207	5	1727,746,61,239,29,	0,15097,17527,28786,44352,
chr4	1692730	1712319	2656-1_ENST00000489418.6_PRO_ENSG00000163950.13	1000	-	1693596	1712188	103,169,207	8	983,67,150,138,60,105,117,190,	0,2043,3471,6833,7280,10865,19143,19399,
chr4	1721520	1745171	2657-1_ENST00000313288.9_PRO_ENSG00000013810.21	1000	+	1723421	1745013	103,169,207	16	123,163,143,1080,76,130,53,104,88,105,77,44,161,107,121,224,	0,1900,2207,6187,9366,9651,13752,14210,15720,16077,18181,18438,19305,22997,23191,23427,
chr4	1715951	1721323	2658-1_ENST00000382936.8_PRO_ENSG00000168936.11	1000	-	1717179	1720837	103,169,207	4	1477,160,475,691,	0,1564,2200,4681,
chr4	1715951	1721358	2659-1_ENST00000303277.6_PRO_ENSG00000168936.11	1000	-	1717409	1720837	103,169,207	3	1477,475,726,	0,2200,4681,
chr4	1811478	1856156	2660-1_ENST00000302787.3_PRO_ENSG00000168924.15	1000	-	1814423	1855950	103,169,207	14	3095,139,188,135,132,144,132,120,204,138,144,451,61,288,	0,4185,5248,7859,10702,11509,12165,14085,21265,23366,24950,29868,37670,44390,
chr4	1871392	1982192	2661-1_ENST00000508803.6_PRO_ENSG00000109685.19	1000	+	1900654	1978909	103,169,207	22	150,626,163,167,483,145,119,82,125,132,124,201,180,157,206,104,270,117,142,107,205,3555,	0,29233,32823,45478,46748,59233,63751,67058,68261,79679,80715,81931,83768,84300,84590,86540,88078,89642,103470,103901,105082,107245,
chr4	1871453	1919187	2662-1_ENST00000508355.5_PRO_ENSG00000109685.19	1000	+	1900654	1918668	103,169,207	5	89,626,163,167,1047,	0,29172,32762,45417,46687,
chr4	1871460	1941750	2663-1_ENST00000514045.5_PRO_ENSG00000109685.19	1000	+	1900654	1939787	103,169,207	9	82,626,163,167,483,145,119,82,2097,	0,29165,32755,45410,46680,59165,63683,66990,68193,
chr4	1974632	1982173	2664-1_ENST00000677895.1_PRO_ENSG00000109685.19	1000	+	1974778	1978909	103,169,207	4	372,107,205,3536,	0,661,1842,4005,
chr4	1982722	2008974	2665-1_ENST00000542778.5_PRO_ENSG00000185049.16	1000	-	1983318	2008959	103,169,207	11	781,100,266,112,89,70,131,90,162,172,225,	0,873,1125,2085,3053,3391,3549,5195,6985,8821,26027,
chr4	2041994	2043964	2666-1_ENST00000409248.9_PRO_ENSG00000243449.7	1000	+	2041994	2043926	103,169,207	4	74,158,89,104,	0,332,741,1866,
chr4	2042049	2043964	2667-1_ENST00000409860.1_PRO_ENSG00000243449.7	1000	+	2042351	2043926	103,169,207	4	126,158,89,104,	0,277,686,1811,
chr4	2228348	2242121	2668-1_ENST00000443786.3_PRO_ENSG00000214367.9	1000	-	2231926	2240946	103,169,207	6	3812,229,440,1056,271,71,	0,7879,10255,11689,13171,13702,
chr4	2247431	2262109	2669-1_ENST00000337190.7_PRO_ENSG00000123933.17	1000	-	2250543	2261980	103,169,207	6	3270,163,115,30,100,193,	0,3652,4976,10550,14293,14485,
chr4	2250227	2262109	2669-2_ENST00000337190.7-0_PRO_ENSG00000123933.17	1000	-	2250543	2261980	103,169,207	6	474,163,115,30,100,193,	0,856,2180,7754,11497,11689,
chr4	2469105	2515857	2670-1_ENST00000314289.13_PRO_ENSG00000063978.16	1000	+	2490493	2513819	103,169,207	8	153,166,115,80,10,160,49,2188,	0,21231,27901,31553,42850,43332,43977,44564,
chr4	2536646	2732573	2671-1_ENST00000637812.2_PRO_ENSG00000125386.16	1000	+	2536915	2731868	103,169,207	21	524,246,134,168,235,125,148,78,113,243,154,180,252,199,273,289,184,231,865,82,799,	0,59437,88615,89763,94288,103088,110038,121156,122911,123165,126191,126462,135474,152859,154051,156939,158299,159716,163033,179376,195128,
chr4	2741647	2756336	2672-1_ENST00000315423.12_PRO_ENSG00000168884.15	1000	-	2742256	2756289	103,169,207	6	873,120,249,90,291,323,	0,2739,3049,3798,6007,14366,
chr4	2793084	2841096	2673-1_ENST00000503393.8_PRO_ENSG00000087266.17	1000	+	2820617	2833834	103,169,207	13	54,140,103,118,71,89,69,655,109,56,82,60,7400,	0,27529,29850,31528,32041,34145,34521,36408,38486,38838,39246,39905,40612,
chr4	2843856	2930073	2674-1_ENST00000264758.11_PRO_ENSG00000087274.18	1000	+	2875915	2928523	103,169,207	15	168,215,163,152,81,150,144,99,177,345,102,90,157,99,1903,	0,32039,38041,40658,50156,50725,54327,54576,55402,60907,63886,64658,71027,82157,84314,
chr4	2875895	2930076	2675-1_ENST00000398129.5_PRO_ENSG00000087274.18	1000	+	2875915	2928523	103,169,207	14	215,163,152,81,150,144,99,177,252,102,90,157,99,1906,	0,6002,8619,18117,18686,22288,22537,23363,28868,31847,32619,38988,50118,52275,
chr4	2930560	2933947	2676-1_ENST00000514800.5_PRO_ENSG00000109736.15	1000	-	2930869	2933923	103,169,207	11	590,48,91,109,112,109,162,159,104,97,195,	0,666,814,994,1264,1484,1790,2039,2545,3006,3192,
chr4	2930566	2934825	2677-1_ENST00000355443.9_PRO_ENSG00000109736.15	1000	-	2930837	2933923	103,169,207	13	387,90,48,91,109,112,109,162,159,104,97,192,57,	0,494,660,808,988,1258,1478,1784,2033,2539,3000,3186,4202,
chr4	2930567	2934458	2678-1_ENST00000329687.8_PRO_ENSG00000109736.15	1000	-	2930837	2933923	103,169,207	12	386,90,48,91,109,112,109,162,159,104,97,706,	0,493,659,807,987,1257,1477,1783,2032,2538,2999,3185,
chr4	2934939	2940504	2679-1_ENST00000507999.5_NGO_ENSG00000249673.7	1000	+	2934939	2934939	0,0,0	5	796,93,168,100,203,	0,2812,3035,3753,5362,
chr4	2937935	2963406	2680-1_ENST00000416614.7_PRO_ENSG00000087269.16	1000	-	2938830	2963319	103,169,207	18	995,156,119,148,160,154,102,136,86,131,280,132,123,135,140,142,135,282,	0,1252,1591,3646,4256,6137,7192,8476,9590,10342,11998,13178,14339,15575,16488,18734,19670,25189,
chr4	2963633	2966889	2681-1_ENST00000503518.2_PRO_ENSG00000125388.20	1000	+	2964070	2965445	103,169,207	2	489,1647,	0,1609,
chr4	3316067	3432250	2682-1_ENST00000382788.7_PRO_ENSG00000159788.19	1000	+	3316170	3430972	103,169,207	16	1984,117,22,170,93,144,180,154,77,195,74,127,97,80,154,1844,	0,26869,70348,98004,98684,99910,100845,101320,104574,106308,106837,107447,109396,112022,112490,114339,
chr4	3316067	3439911	2683-1_ENST00000336727.7_PRO_ENSG00000159788.19	1000	+	3316170	3439684	103,169,207	17	1984,117,22,170,93,144,180,154,77,195,74,127,97,80,154,549,457,	0,26869,70348,98004,98684,99910,100845,101320,104574,106308,106837,107447,109396,112022,112490,114339,123387,
chr4	3503611	3532422	2684-1_ENST00000650182.1_PRO_ENSG00000163956.13	1000	-	3512973	3532412	103,169,207	8	9425,177,83,159,121,122,145,214,	0,11140,12504,14422,15259,16460,21295,28597,
chr4	3512571	3532422	2684-2_ENST00000650182.1-0_PRO_ENSG00000163956.13	1000	-	3512973	3532412	103,169,207	8	465,177,83,159,121,122,145,214,	0,2180,3544,5462,6299,7500,12335,19637,
chr4	4235541	4248223	2685-1_ENST00000382753.5_PRO_ENSG00000132406.12	1000	-	4237835	4248202	103,169,207	5	715,109,159,142,118,	0,2285,4779,10660,12564,
chr4	4235969	4248223	2685-2_ENST00000382753.5-0_PRO_ENSG00000132406.12	1000	-	4237835	4248202	103,169,207	5	287,109,159,142,118,	0,1857,4351,10232,12136,
chr4	4267700	4290154	2686-1_ENST00000343470.9_PRO_ENSG00000145220.14	1000	-	4267888	4283742	103,169,207	10	323,86,87,403,84,108,115,175,54,119,	0,829,5882,6666,11746,11941,14082,15920,18818,22335,
chr4	4418967	4542048	2687-1_ENST00000306200.7_PRO_ENSG00000168818.10	1000	-	4420033	4541964	103,169,207	11	1162,81,70,59,89,116,67,78,116,68,252,	0,1896,4550,6196,15802,19426,38223,38455,40404,52671,122829,
chr4	4419477	4542010	2687-2_ENST00000306200.7-0_PRO_ENSG00000168818.10	1000	-	4420033	4541964	103,169,207	11	652,81,70,59,89,116,67,78,116,68,214,	0,1386,4040,5686,15292,18916,37713,37945,39894,52161,122319,
chr4	4859664	4863936	2688-1_ENST00000382723.5_PRO_ENSG00000163132.8	1000	+	4859899	4863143	103,169,207	2	704,1236,	0,3036,
chr4	5051479	5500989	2689-1_ENST00000282908.10_PRO_ENSG00000152953.13	1000	+	5051863	5499083	103,169,207	12	436,56,152,174,38,90,104,117,126,132,65,2045,	0,88425,116819,279740,346727,365365,395193,405327,408623,415223,416526,447465,
chr4	5711214	5758311	2690-1_ENST00000509451.1_PRO_ENSG00000072840.13	1000	+	5711380	5758125	103,169,207	12	340,126,84,233,85,99,138,159,217,149,99,231,	0,8033,18092,20210,22136,30501,33989,36933,41621,42570,45049,46866,
chr4	6269848	6302883	2691-1_ENST00000503569.5_PRO_ENSG00000109501.15	1000	+	6277455	6302468	103,169,207	8	166,233,83,145,171,81,149,2227,	0,7606,17244,19138,21348,22068,25192,30808,
chr4	6269849	6303265	2692-1_ENST00000226760.5_PRO_ENSG00000109501.15	1000	+	6277455	6302468	103,169,207	8	165,237,83,145,171,81,149,2609,	0,7601,17243,19137,21347,22067,25191,30807,
chr4	6277308	6303250	2693-1_ENST00000684087.1_PRO_ENSG00000109501.15	1000	+	6277455	6302468	103,169,207	7	379,83,145,171,81,149,2594,	0,9784,11678,13888,14608,17732,23348,
chr4	6575188	6623362	2694-1_ENST00000285599.8_PRO_ENSG00000013288.9	1000	+	6575210	6621285	103,169,207	19	160,147,106,173,116,178,199,191,157,134,275,192,253,111,193,138,113,118,2175,	0,1389,3204,11807,13856,17984,19345,21924,23009,25434,29866,33918,34609,35691,35897,39029,42191,44738,45999,
chr4	6640684	6642729	2695-2_ENST00000320912.8-0_PRO_ENSG00000179010.15	1000	+	6640862	6641246	103,169,207	3	24,431,1000,	0,143,1045,
chr4	6640684	6642729	2696-1_ENST00000382581.5_PRO_ENSG00000179010.15	1000	+	6640862	6641246	103,169,207	2	574,1000,	0,1045,
chr4	6673450	6676047	2697-1_ENST00000307533.10_PTC_ENSG00000170846.17	1000	+	6674212	6674572	239,138,98	2	1256,1055,	0,1542,
chr4	6674087	6676047	2697-2_ENST00000307533.10-0_PTC_ENSG00000170846.17	1000	+	6674212	6674572	239,138,98	2	619,1055,	0,905,
chr4	6674087	6676047	2698-1_ENST00000444232.3_PTC_ENSG00000170846.17	1000	+	6674212	6674572	239,138,98	2	550,1055,	0,905,
chr4	6707700	6709865	2699-1_ENST00000320848.7_PRO_ENSG00000178988.11	1000	-	6709245	6709629	103,169,207	2	943,635,	0,1530,
chr4	6909443	7033118	2700-1_ENST00000448507.5_PRO_ENSG00000132405.19	1000	+	6923389	7030392	103,169,207	14	62,739,121,119,83,118,107,81,95,72,129,110,259,2792,	0,13929,57860,84740,86881,89641,91701,95400,97188,100433,101209,105004,115560,120883,
chr4	6910247	6923559	2701-1_ENST00000427736.1_NST_ENSG00000132405.19	1000	+	6923389	6923559	0,0,0	2	354,187,	0,13125,
chr4	6987161	7033114	2702-1_ENST00000451522.6_PRO_ENSG00000132405.19	1000	+	6987346	7030392	103,169,207	12	188,119,83,118,107,81,95,72,129,110,259,2788,	0,7022,9163,11923,13983,17682,19470,22715,23491,27286,37842,43165,
chr4	7043371	7057952	2703-1_ENST00000310074.8_PRO_ENSG00000173011.12	1000	+	7043579	7055054	103,169,207	2	478,3891,	0,10690,
chr4	7058894	7068064	2704-1_ENST00000264954.5_PRO_ENSG00000109519.13	1000	-	7060861	7068032	103,169,207	4	2314,82,163,94,	0,3490,5166,9076,
chr4	7758714	7939926	2705-1_ENST00000358461.6_PRO_ENSG00000196526.11	1000	-	7763764	7872078	103,169,207	17	5077,165,191,165,115,118,146,212,150,82,96,180,212,109,98,129,271,	0,10129,14105,16024,20047,27479,34966,41727,50899,57303,60361,79809,84424,96751,109907,113237,180941,
chr4	8269753	8307098	2706-1_ENST00000307358.7_PRO_ENSG00000170801.10	1000	+	8269968	8306136	103,169,207	9	600,100,223,195,33,115,49,96,1128,	0,12683,16807,21616,22567,24333,32709,34430,36217,
chr4	8269776	8296474	2707-1_ENST00000382512.3_PRO_ENSG00000170801.10	1000	+	8269968	8295717	103,169,207	7	577,100,223,195,33,115,780,	0,12660,16784,21593,22544,24310,25918,
chr4	8366281	8440723	2708-1_ENST00000356406.10_PRO_ENSG00000087008.16	1000	-	8366960	8416521	103,169,207	18	799,87,68,175,116,114,123,121,123,183,97,89,144,90,75,234,158,76,	0,4626,7279,8696,15210,22891,23330,26051,28338,30655,33274,39673,43930,48010,48572,49484,50096,74366,
chr4	8366711	8440723	2708-2_ENST00000356406.10-0_PRO_ENSG00000087008.16	1000	-	8366960	8416521	103,169,207	18	369,87,68,175,116,114,123,121,123,183,97,89,144,90,75,234,158,76,	0,4196,6849,8266,14780,22461,22900,25621,27908,30225,32844,39243,43500,47580,48142,49054,49666,73936,
chr4	8366281	8428461	2709-1_ENST00000503233.5-0_PRO_ENSG00000087008.16	1000	-	8366960	8416521	103,169,207	18	799,87,68,175,116,114,123,121,123,183,97,89,144,90,75,234,158,111,	0,4626,7279,8696,15210,22891,23330,26051,28338,30655,33274,39673,43930,48010,48572,49484,50096,62069,
chr4	8366711	8428461	2709-2_ENST00000503233.5-0_PRO_ENSG00000087008.16	1000	-	8366960	8416521	103,169,207	18	369,87,68,175,116,114,123,121,123,183,97,89,144,90,75,234,158,111,	0,4196,6849,8266,14780,22461,22900,25621,27908,30225,32844,39243,43500,47580,48142,49054,49666,61639,
chr4	8366960	8428486	2709-3_ENST00000503233.5_PRO_ENSG00000087008.16	1000	-	8366960	8416521	103,169,207	18	120,87,68,175,116,114,123,121,123,183,97,89,144,90,75,234,158,136,	0,3947,6600,8017,14531,22212,22651,25372,27659,29976,32595,38994,43251,47331,47893,48805,49417,61390,
chr4	8440776	8476555	2710-1_ENST00000389737.5_PRO_ENSG00000155275.19	1000	+	8440822	8476001	103,169,207	11	665,115,220,69,108,72,107,184,433,117,784,	0,5699,8892,11183,12105,13965,23208,24601,27137,30307,34995,
chr4	8592764	8619752	2711-1_ENST00000360986.9_PRO_ENSG00000109625.19	1000	+	8592833	8619617	103,169,207	11	157,33,375,213,197,162,159,136,140,100,491,	0,6688,8358,11211,13224,13972,14502,19262,21594,25664,26497,
chr4	10074338	10116799	2712-1_ENST00000499869.7_PRO_ENSG00000071127.17	1000	-	10075377	10116666	103,169,207	15	1146,145,174,111,88,157,88,234,81,78,181,148,91,122,149,	0,2965,3414,4552,7018,8683,10104,13368,13954,14325,23372,24653,29557,41774,42312,
chr4	10074339	10116949	2713-1_ENST00000382452.6_PRO_ENSG00000071127.17	1000	-	10075377	10116666	103,169,207	15	1145,145,174,111,88,155,90,234,81,78,181,148,91,122,299,	0,2964,3413,4551,7017,8682,10101,13367,13953,14324,23371,24652,29556,41773,42311,
chr4	10450886	10457410	2714-1_ENST00000503068.1_NGO_ENSG00000178163.8	1000	-	10450886	10450886	0,0,0	2	4102,94,	0,6430,
chr4	13367723	13484340	2715-1_ENST00000330852.10_PRO_ENSG00000157869.16	1000	-	13368557	13484150	103,169,207	7	927,78,104,130,89,97,265,	0,8821,13767,92975,106594,111706,116352,
chr4	13367723	13484340	2716-1_ENST00000288723.9_PRO_ENSG00000157869.16	1000	-	13369875	13484150	103,169,207	8	927,95,78,104,130,89,97,265,	0,2147,8821,13767,92975,106594,111706,116352,
chr4	15469895	15481713	2717-1_ENST00000515124.6_PRO_ENSG00000048342.18	1000	+	15475932	15481285	103,169,207	5	162,57,84,124,517,	0,6019,8827,10808,11301,
chr4	15479215	15481713	2718-1_ENST00000652443.1_PRO_ENSG00000048342.18	1000	+	15480727	15481285	103,169,207	3	113,124,517,	0,1488,1981,
chr4	15604380	15655357	2719-1_ENST00000341285.8_PRO_ENSG00000118564.15	1000	-	15605722	15655287	103,169,207	11	1419,149,726,83,149,126,183,187,96,216,154,	0,7885,20871,22492,23504,26285,32113,34127,36407,40112,50823,
chr4	15605005	15655357	2719-2_ENST00000341285.8-0_PRO_ENSG00000118564.15	1000	-	15605722	15655287	103,169,207	11	794,149,726,83,149,126,183,187,96,216,154,	0,7260,20246,21867,22879,25660,31488,33502,35782,39487,50198,
chr4	15681751	15686606	2720-1_ENST00000509022.5_NGO_ENSG00000237765.8	1000	+	15681751	15681751	0,0,0	2	150,371,	0,4484,
chr4	15703064	15732173	2721-1_ENST00000265016.9-0_PRO_ENSG00000109743.11	1000	+	15703144	15731845	103,169,207	9	268,127,136,83,77,93,87,60,434,	0,2450,4446,8742,12220,12642,15842,19810,28675,
chr4	15703064	15732787	2721-2_ENST00000265016.9_PRO_ENSG00000109743.11	1000	+	15703144	15731845	103,169,207	9	268,127,136,83,77,93,87,60,1048,	0,2450,4446,8742,12220,12642,15842,19810,28675,
chr4	15715327	15738313	2722-1_ENST00000514989.1_NGO_ENSG00000109743.11	1000	+	15715327	15715327	0,0,0	5	34,93,87,60,527,	0,379,3579,7547,22459,
chr4	16160504	16226471	2723-1_ENST00000405303.7_PRO_ENSG00000169762.17	1000	-	16163307	16226457	103,169,207	14	3033,161,77,69,60,110,81,70,98,136,163,119,131,213,	0,6128,10148,13699,14165,15614,19072,26030,26276,27715,30856,41957,53263,65754,
chr4	17486394	17512090	2724-1_ENST00000281243.10_PRO_ENSG00000151552.12	1000	-	17487130	17512054	103,169,207	7	842,84,109,141,97,93,141,	0,4267,5837,15324,17984,22876,25555,
chr4	17486924	17512086	2724-2_ENST00000281243.10-0_PRO_ENSG00000151552.12	1000	-	17487130	17512054	103,169,207	7	312,84,109,141,97,93,137,	0,3737,5307,14794,17454,22346,25025,
chr4	17486397	17512069	2725-1_ENST00000507439.5_PTC_ENSG00000151552.12	1000	-	17490722	17512054	239,138,98	6	839,84,141,97,93,120,	0,4264,15321,17981,22873,25552,
chr4	17486924	17512090	2725-2_ENST00000507439.5-0_PTC_ENSG00000151552.12	1000	-	17490722	17512054	239,138,98	6	312,84,141,97,93,141,	0,3737,14794,17454,22346,25025,
chr4	17486526	17512086	2726-1_ENST00000428702.6_PRO_ENSG00000151552.12	1000	-	17487130	17512054	103,169,207	6	710,84,109,141,97,137,	0,4135,5705,15192,17852,25423,
chr4	17577197	17607970	2727-1_ENST00000226299.9_PRO_ENSG00000002549.13	1000	+	17577465	17607589	103,169,207	13	370,116,55,106,160,165,159,125,89,103,80,110,571,	0,2626,4562,5090,6285,7774,11621,18212,19848,21258,27390,29631,30202,
chr4	17614640	17624073	2728-1_ENST00000237380.12-0_PRO_ENSG00000118579.13	1000	+	17614654	17623798	103,169,207	4	173,67,113,473,	0,5260,6946,8960,
chr4	17614640	17634105	2728-2_ENST00000237380.12_PRO_ENSG00000118579.13	1000	+	17614654	17623798	103,169,207	4	173,67,113,10505,	0,5260,6946,8960,
chr4	17810978	17844865	2729-1_ENST00000251496.7_PRO_ENSG00000109805.10	1000	+	17811077	17843425	103,169,207	21	210,204,229,146,85,193,150,141,124,90,180,111,120,225,182,175,162,139,87,70,1564,	0,1242,1938,3874,4295,6282,6960,12004,12668,13989,14403,17299,20018,23320,26180,26648,28697,29092,29628,31331,32323,
chr4	24527474	24584554	2730-1_ENST00000336812.5_PRO_ENSG00000109606.13	1000	-	24527923	24584393	103,169,207	14	567,170,191,123,192,109,150,87,168,219,160,194,436,232,	0,2126,5389,9576,12633,13365,14398,15465,21380,27250,28776,43179,48768,56848,
chr4	24806116	24912886	2731-1_ENST00000504487.5_PRO_ENSG00000181982.19	1000	-	24808388	24912879	103,169,207	12	2703,117,77,145,85,73,173,117,108,39,162,70,	0,13742,16380,25389,28831,30319,31111,32039,46955,67564,70419,106700,
chr4	25234032	25279204	2732-1_ENST00000264864.8_PRO_ENSG00000038210.14	1000	+	25234163	25277187	103,169,207	10	399,155,201,132,154,68,100,134,60,2191,	0,18288,21032,22510,25004,26491,29717,34410,35111,42981,
chr4	25312773	25370383	2733-1_ENST00000302874.9_PRO_ENSG00000168228.15	1000	+	25312809	25369164	103,169,207	13	163,119,83,276,81,73,151,101,122,76,52,145,1355,	0,1272,2544,20409,21134,32774,36718,38815,49085,49452,51680,52248,56255,
chr4	25747432	25862988	2734-1_ENST00000399878.8_PRO_ENSG00000091490.11	1000	-	25748424	25862836	103,169,207	24	1132,73,103,128,110,85,91,84,128,177,63,141,120,180,212,141,133,133,59,116,122,127,571,314,	0,10101,10255,11508,17893,20092,20307,28844,31643,34809,36795,40791,43022,54850,57108,70705,72375,74563,82665,85562,86015,87764,99861,115242,
chr4	25914203	25929812	2735-1_ENST00000506197.2_PRO_ENSG00000250317.8	1000	+	25914313	25929191	103,169,207	3	219,57,659,	0,14109,14950,
chr4	26320806	26431136	2736-1_ENST00000348160.9_PRO_ENSG00000168214.21	1000	+	26362611	26431007	103,169,207	12	242,183,39,96,166,175,138,113,141,156,104,445,	0,41639,65546,85368,94668,99744,103535,103824,107913,109091,109612,109885,
chr4	26321015	26431183	2736-2_ENST00000348160.9-0_PRO_ENSG00000168214.21	1000	+	26362611	26431007	103,169,207	12	33,183,39,96,166,175,138,113,141,156,104,492,	0,41430,65337,85159,94459,99535,103326,103615,107704,108882,109403,109676,
chr4	26321013	26434923	2737-1_ENST00000355476.8_PRO_ENSG00000168214.21	1000	+	26321028	26431007	103,169,207	11	35,39,96,166,175,138,113,141,156,104,4232,	0,65339,85161,94461,99537,103328,103617,107706,108884,109405,109678,
chr4	26362435	26435131	2738-1_ENST00000342320.8_PRO_ENSG00000168214.21	1000	+	26362611	26431007	103,169,207	11	193,39,96,166,175,138,113,141,156,104,4440,	0,23917,43739,53039,58115,61906,62195,66284,67462,67983,68256,
chr4	26860840	27025381	2739-1_ENST00000467087.7_PRO_ENSG00000109689.19	1000	+	26861218	27022996	103,169,207	12	529,131,115,112,116,178,178,168,101,239,274,2863,	0,58663,96771,134538,138391,141376,142086,146692,147587,147923,156870,161678,
chr4	30720414	30732973	2740-1_ENST00000361762.3_PRO_ENSG00000169851.15	1000	+	30721422	30730788	103,169,207	2	4182,2221,	0,10338,
chr4	37610633	37686376	2741-1_ENST00000454158.7_PRO_ENSG00000181826.10	1000	-	37631387	37686287	103,169,207	7	2709,139,237,58,72,225,177,	0,20751,24253,27813,36734,38642,75566,
chr4	37826685	37862937	2742-1_ENST00000381967.9_PRO_ENSG00000169299.14	1000	+	37826732	37861612	103,169,207	14	128,168,107,85,84,194,190,98,181,94,130,190,134,1428,	0,3278,7932,10843,13162,13380,17678,18947,20245,20516,21836,23498,28922,34824,
chr4	37977309	38090065	2743-1_ENST00000446803.6_NST_ENSG00000065882.16	1000	+	37977499	38090065	0,0,0	12	220,465,90,105,133,92,111,129,87,281,140,134,	0,37199,41044,43281,44276,50478,58278,67052,68507,72308,76889,112622,
chr4	38664198	38701517	2744-1_ENST00000261438.10_PRO_ENSG00000109787.13	1000	+	38680625	38697263	103,169,207	6	263,96,487,151,161,4436,	0,16388,24386,25530,30547,32883,
chr4	38867805	38945739	2745-1_ENST00000358869.5_PRO_ENSG00000197712.12	1000	+	38878078	38943557	103,169,207	15	29,149,356,88,114,107,135,153,124,92,162,140,73,54,2284,	0,592,10265,23937,37716,37949,40786,47115,54964,61436,63645,64429,67912,73162,75650,
chr4	39045038	39122209	2746-1_ENST00000261425.7_PRO_ENSG00000109790.18	1000	+	39062652	39121066	103,169,207	12	58,477,183,137,197,213,187,225,163,213,172,1200,	0,17520,30926,36064,36924,41476,51653,58248,62530,67981,70120,75971,
chr4	39045059	39122208	2747-1_ENST00000508137.6_PRO_ENSG00000109790.18	1000	+	39076004	39121066	103,169,207	11	37,183,137,197,213,187,225,163,213,172,1199,	0,30905,36043,36903,41455,51632,58227,62509,67960,70099,75950,
chr4	39287455	39366362	2748-1_ENST00000349703.7_PRO_ENSG00000035928.16	1000	-	39288760	39366241	103,169,207	25	1389,192,214,146,118,155,99,96,138,92,115,110,397,105,180,108,287,88,78,78,233,123,76,129,124,	0,2392,4183,8158,12565,12804,14822,15044,15281,15604,17358,19136,21180,23989,25296,29459,32927,33831,35884,39107,40068,54889,57945,63892,78783,
chr4	39454123	39458922	2749-1_ENST00000295955.14_PRO_ENSG00000163682.17	1000	-	39454542	39458439	103,169,207	8	102,117,81,133,96,116,47,32,	0,409,740,2282,3462,4070,4270,4767,
chr4	39454136	39458888	2750-1_ENST00000449470.6_PRO_ENSG00000163682.17	1000	-	39454542	39458439	103,169,207	7	89,117,81,133,96,116,495,	0,396,727,2269,3449,4057,4257,
chr4	39498754	39527439	2751-1_ENST00000316423.11_PRO_ENSG00000109814.12	1000	-	39500142	39521512	103,169,207	12	1499,111,92,134,131,95,148,198,201,102,169,157,	0,5120,5662,6482,6863,9811,11005,11598,11906,15328,22596,28528,
chr4	39546335	39638865	2752-1_ENST00000295958.10_PRO_ENSG00000163683.12	1000	-	39552125	39605145	103,169,207	5	5823,143,49,110,127,	0,10092,26079,58735,92403,
chr4	39551422	39638865	2752-2_ENST00000295958.10-0_PRO_ENSG00000163683.12	1000	-	39552125	39605145	103,169,207	5	736,143,49,110,127,	0,5005,20992,53648,87316,
chr4	39698135	39782792	2753-1_ENST00000261427.10_PRO_ENSG00000078140.14	1000	+	39698327	39778434	103,169,207	7	255,94,59,83,100,129,4433,	0,39284,47616,57521,76698,79546,80224,
chr4	39822862	39977911	2754-1_ENST00000303538.13_PRO_ENSG00000121892.15	1000	-	39825484	39976577	103,169,207	33	2626,353,109,146,63,120,133,115,205,124,137,69,159,124,161,106,116,140,49,82,114,152,146,95,116,141,81,127,98,87,204,178,455,	0,14993,19085,21793,22955,25988,26657,39356,40006,40473,43998,46531,50123,51426,54130,56865,67386,75526,75914,77563,79484,81177,85532,87381,90748,94185,97456,99759,102973,103912,105098,153577,154594,
chr4	39898013	39977956	2755-1_ENST00000503396.5_PRO_ENSG00000121892.15	1000	-	39898355	39976577	103,169,207	16	515,49,82,114,152,146,95,116,141,81,127,98,87,204,178,500,	0,763,2412,4333,6026,10381,12230,15597,19034,22305,24608,27822,28761,29947,78426,79443,
chr4	41256907	41268428	2756-1_ENST00000381760.8_PTC_ENSG00000154277.13	1000	+	41256976	41257291	239,138,98	8	102,623,151,86,48,67,59,442,	0,207,3739,4807,4968,6317,7195,11079,
chr4	41256910	41268455	2757-1_ENST00000512419.5_PTC_ENSG00000154277.13	1000	+	41256976	41260683	239,138,98	8	110,129,151,86,48,67,59,469,	0,698,3736,4804,4965,6314,7192,11076,
chr4	41256927	41268455	2758-1_ENST00000284440.9_PRO_ENSG00000154277.13	1000	+	41256976	41268073	103,169,207	9	82,12,129,151,86,48,67,59,469,	0,187,681,3719,4787,4948,6297,7175,11059,
chr4	41935128	41954395	2759-1_ENST00000513702.5_PRO_ENSG00000109133.13	1000	+	41935484	41954199	103,169,207	8	134,63,95,188,68,134,84,326,	0,338,3473,4067,8618,9664,14173,18941,
chr4	41935128	41954395	2760-1_ENST00000504986.6-0_PRO_ENSG00000109133.13	1000	+	41935484	41954199	103,169,207	7	401,95,188,68,134,84,326,	0,3473,4067,8618,9664,14173,18941,
chr4	41935428	41960803	2760-2_ENST00000504986.6_PRO_ENSG00000109133.13	1000	+	41935484	41954199	103,169,207	7	101,95,188,68,134,84,6734,	0,3173,3767,8318,9364,13873,18641,
chr4	41990529	42090461	2761-1_ENST00000264451.12_PRO_ENSG00000014824.14	1000	+	41990651	42086126	103,169,207	18	231,165,60,100,93,83,59,68,103,56,136,40,72,108,166,130,114,4380,	0,11086,27581,29886,32308,32772,44745,48456,58847,69661,72456,74780,76020,76555,79996,85127,87682,95552,
chr4	44678419	44700928	2762-1_ENST00000281543.6_PRO_ENSG00000151806.14	1000	+	44678622	44698681	103,169,207	17	368,112,149,81,78,84,65,204,140,124,133,144,134,102,120,37,2385,	0,2021,2274,2703,3914,4815,7539,8090,9587,10866,11423,12297,13246,15992,17195,18988,20124,
chr4	47450786	47463702	2763-1_ENST00000381571.6_PRO_ENSG00000169019.11	1000	-	47451644	47463651	103,169,207	5	879,156,153,156,117,	0,2272,5790,9357,12799,
chr4	48341528	48426201	2764-1_ENST00000264313.11_PRO_ENSG00000109171.15	1000	+	48341739	48422077	103,169,207	8	600,149,165,159,360,138,319,4191,	0,28320,36367,38161,41039,42118,78596,80482,
chr4	48483342	48489526	2765-1_ENST00000273861.5_PRO_ENSG00000145248.7	1000	+	48483561	48488939	103,169,207	3	809,211,1100,	0,1589,5084,
chr4	48831083	48861200	2766-1_ENST00000381473.7_PRO_ENSG00000109180.15	1000	+	48832624	48860762	103,169,207	9	413,63,81,54,48,136,170,153,476,	0,1536,2317,11552,17315,18863,20722,26129,29641,
chr4	48831087	48861815	2767-1_ENST00000264312.12_PRO_ENSG00000109180.15	1000	+	48832624	48860762	103,169,207	9	162,63,81,54,48,136,170,153,1091,	0,1532,2313,11548,17311,18859,20718,26125,29637,
chr4	48885018	48906774	2768-1_ENST00000508632.6_PRO_ENSG00000145247.12	1000	-	48885483	48904549	103,169,207	7	547,118,48,54,97,128,117,	0,7753,8987,12785,14810,19465,21639,
chr4	48885387	48906774	2768-2_ENST00000508632.6-0_PRO_ENSG00000145247.12	1000	-	48885483	48904549	103,169,207	7	178,118,48,54,97,128,117,	0,7384,8618,12416,14441,19096,21270,
chr4	51843152	51916837	2769-1_ENST00000334635.10_PRO_ENSG00000109184.15	1000	+	51843242	51913584	103,169,207	11	115,71,40,115,92,71,92,109,105,103,3309,	0,20284,20517,31118,34610,43415,48607,56117,67917,70137,70376,
chr4	52020705	52038299	2770-1_ENST00000381431.10_PRO_ENSG00000163069.13	1000	-	52023956	52038259	103,169,207	6	3455,132,192,186,210,73,	0,7262,8024,8972,12725,17521,
chr4	52023698	52038299	2770-2_ENST00000381431.10-0_PRO_ENSG00000163069.13	1000	-	52023956	52038259	103,169,207	6	462,132,192,186,210,73,	0,4269,5031,5979,9732,14528,
chr4	52023934	52038299	2770-3_ENST00000381431.10-0_PRO_ENSG00000163069.13	1000	-	52023956	52038259	103,169,207	6	226,132,192,186,210,73,	0,4033,4795,5743,9496,14292,
chr4	52590959	52659301	2771-1_ENST00000441222.8_PRO_ENSG00000109189.13	1000	-	52597639	52659150	103,169,207	9	6782,79,198,84,77,230,214,81,187,	0,7668,10897,13541,19581,35058,36990,40104,68155,
chr4	52712503	52714137	2772-1_ENST00000411630.7_NGO_ENSG00000226950.8	1000	+	52712503	52712503	0,0,0	3	24,136,644,	0,320,990,
chr4	52712545	52714138	2773-1_ENST00000425653.2_NGO_ENSG00000226950.8	1000	+	52712545	52712545	0,0,0	2	414,645,	0,948,
chr4	52872981	53366061	2774-1_ENST00000401642.8_PRO_ENSG00000184178.16	1000	-	52873968	53365941	103,169,207	9	1080,120,135,146,250,176,128,169,958,	0,12765,34475,47743,272351,400844,440654,479616,492122,
chr4	53377695	53459621	2775-1_ENST00000306932.10_PRO_ENSG00000145216.16	1000	+	53377838	53459449	103,169,207	15	228,40,58,104,65,108,131,110,94,157,55,56,214,138,320,	0,1529,4582,6077,12113,12825,13313,22034,48176,50331,64957,66352,75224,80957,81606,
chr4	53377802	53459621	2776-1_ENST00000505125.5_PTC_ENSG00000145216.16	1000	+	53377838	53378051	239,138,98	15	1462,58,104,65,108,131,110,108,94,157,55,56,214,138,320,	0,4475,5970,12006,12718,13206,21927,36812,48069,50224,64850,66245,75117,80850,81499,
chr4	54009788	54064605	2777-1_ENST00000263921.8_PRO_ENSG00000109220.11	1000	-	54010094	54064300	103,169,207	6	357,60,57,156,55,424,	0,4048,4274,39166,39462,54393,
chr4	55346241	55370310	2778-1_ENST00000264228.9-0_PRO_ENSG00000128039.13	1000	+	55346336	55370091	103,169,207	5	316,143,198,135,479,	0,13104,17832,21346,23590,
chr4	55346241	55373100	2778-2_ENST00000264228.9_PRO_ENSG00000128039.13	1000	+	55346336	55370091	103,169,207	5	316,143,198,135,3269,	0,13104,17832,21346,23590,
chr4	55395956	55426175	2779-1_ENST00000381334.10_PRO_ENSG00000134851.13	1000	+	55396189	55425452	103,169,207	6	440,226,176,183,106,800,	0,15657,21115,21846,28581,29419,
chr4	56393361	56435615	2780-1_ENST00000264220.6_PRO_ENSG00000128059.8	1000	-	56395351	56435477	103,169,207	11	2187,121,222,128,152,73,146,113,207,67,266,	0,3257,5817,7422,7968,8747,9678,9927,13133,14288,41988,
chr4	56436259	56464578	2781-1_ENST00000512576.3_PRO_ENSG00000128050.9	1000	+	56436312	56459538	103,169,207	9	69,198,179,180,114,84,181,159,5207,	0,5403,10435,12158,12450,14359,15612,17343,23112,
chr4	56647997	56656304	2782-1_ENST00000503639.7_PRO_ENSG00000171476.22	1000	-	56648719	56656000	103,169,207	2	800,448,	0,7859,
chr4	56647997	56656516	2783-1_ENST00000317745.11_PRO_ENSG00000171476.22	1000	-	56648719	56656000	103,169,207	3	800,156,173,	0,7859,8346,
chr4	56647997	56656522	2784-1_ENST00000555760.6_PRO_ENSG00000171476.22	1000	-	56648719	56656000	103,169,207	3	800,156,183,	0,7859,8342,
chr4	56963349	56977606	2785-1_ENST00000264230.5_PRO_ENSG00000084092.7	1000	-	56963449	56977585	103,169,207	7	312,121,117,132,206,165,1165,	0,1056,3270,5034,9798,10508,13092,
chr4	56978895	57031158	2786-1_ENST00000314595.6_PRO_ENSG00000047315.17	1000	+	56978985	57030988	103,169,207	25	109,73,151,113,220,159,165,197,120,187,144,140,112,155,199,169,97,95,251,90,108,114,161,196,260,	0,7458,11852,15508,15751,16355,20721,26350,26704,27920,31465,31852,32093,36606,38147,38664,42003,43256,44434,44766,45109,45990,46481,51308,52003,
chr4	57030772	57110385	2787-1_ENST00000295666.6_PRO_ENSG00000163453.11	1000	-	57031316	57110351	103,169,207	5	564,127,117,110,509,	0,1653,2422,10051,79104,
chr4	57031079	57110385	2787-2_ENST00000295666.6-0_PRO_ENSG00000163453.11	1000	-	57031316	57110351	103,169,207	5	257,127,117,110,509,	0,1346,2115,9744,78797,
chr4	67468761	67545503	2788-1_ENST00000273853.11_PRO_ENSG00000145241.11	1000	-	67472604	67545355	103,169,207	19	3914,91,155,96,129,105,54,80,147,292,168,614,213,286,100,95,71,47,166,	0,6126,21205,23418,24107,25122,26397,36443,38026,40052,43640,45312,49394,50455,62053,71078,72218,75387,76576,
chr4	67701260	67723217	2789-1_ENST00000654961.1_NGO_ENSG00000248049.7	1000	+	67701260	67701260	0,0,0	3	224,630,1741,	0,19161,20216,
chr4	67701332	67722502	2790-1_ENST00000660649.1_NGO_ENSG00000248049.7	1000	+	67701332	67701332	0,0,0	2	152,2081,	0,19089,
chr4	68310386	68350090	2791-1_ENST00000344157.9_PRO_ENSG00000083896.13	1000	-	68314098	68349753	103,169,207	17	3937,135,63,40,37,83,167,85,118,109,95,54,90,424,329,102,365,	0,5927,8132,8303,8439,9736,12362,13752,19615,19815,21716,22407,22921,26640,27185,27896,39339,
chr4	70704800	70790082	2792-1_ENST00000417478.6_PRO_ENSG00000018189.13	1000	+	70704936	70789596	103,169,207	12	494,174,118,102,124,62,66,70,93,84,168,588,	0,57718,58751,59674,63737,68710,70367,73568,78290,79995,84005,84694,
chr4	70815782	70839890	2793-1_ENST00000254799.11_PRO_ENSG00000132463.14	1000	-	70824318	70839827	103,169,207	10	5079,75,136,122,185,136,144,156,157,420,	0,8511,9513,10341,12069,15756,16524,17335,20375,23688,
chr4	70820698	70839880	2793-2_ENST00000254799.11-0_PRO_ENSG00000132463.14	1000	-	70824318	70839827	103,169,207	10	163,75,136,122,185,136,144,156,157,410,	0,3595,4597,5425,7153,10840,11608,12419,15459,18772,
chr4	70993648	71030914	2794-1_ENST00000286648.10_PRO_ENSG00000156136.10	1000	+	70993835	71029378	103,169,207	7	278,116,194,148,116,91,1563,	0,4418,28718,29910,32167,33016,35703,
chr4	73740568	73743716	2795-1_ENST00000307407.8_PRO_ENSG00000169429.11	1000	+	73740658	73742464	103,169,207	4	154,136,84,1268,	0,973,1380,1880,
chr4	74158117	74160628	2796-1_ENST00000461101.1-0_PRO_ENSG00000163738.19	1000	+	74158138	74160148	103,169,207	2	164,574,	0,1937,
chr4	74158117	74162253	2796-2_ENST00000461101.1_PRO_ENSG00000163738.19	1000	+	74158138	74160148	103,169,207	2	164,2199,	0,1937,
chr4	74445135	74455005	2797-1_ENST00000395748.8_PRO_ENSG00000109321.11	1000	+	74445345	74452637	103,169,207	6	271,249,202,153,112,247,	0,1398,3911,5244,7408,9623,
chr4	75479032	75514403	2798-1_ENST00000324439.10_PRO_ENSG00000163743.14	1000	-	75482537	75514286	103,169,207	9	3634,121,27,59,45,79,116,120,207,	0,11548,12578,12691,12856,15068,29787,30144,35164,
chr4	75482007	75514312	2798-2_ENST00000324439.10-0_PRO_ENSG00000163743.14	1000	-	75482537	75514286	103,169,207	9	659,121,27,59,45,79,116,120,116,	0,8573,9603,9716,9881,12093,26812,27169,32189,
chr4	75642785	75673411	2799-1_ENST00000359707.9_PRO_ENSG00000138757.15	1000	-	75645429	75662025	103,169,207	12	2917,119,129,103,99,181,103,91,174,82,119,204,	0,3552,4243,5853,11197,12280,12982,14138,14771,16057,19145,30422,
chr4	75642785	75673411	2800-1_ENST00000357854.7-0_PRO_ENSG00000138757.15	1000	-	75645429	75662025	103,169,207	11	2917,119,129,103,181,103,91,174,82,119,204,	0,3552,4243,5853,12280,12982,14138,14771,16057,19145,30422,
chr4	75644388	75673401	2800-2_ENST00000357854.7_PRO_ENSG00000138757.15	1000	-	75645429	75662025	103,169,207	11	1314,119,129,103,181,103,91,174,82,119,194,	0,1949,2640,4250,10677,11379,12535,13168,14454,17542,28819,
chr4	75724576	75814286	2801-1_ENST00000514213.7_PRO_ENSG00000138768.15	1000	+	75724819	75813295	103,169,207	24	309,87,65,77,101,103,56,121,179,141,89,155,212,111,119,182,122,139,164,87,99,108,216,1081,	0,27796,27963,32920,45862,46245,46505,50099,58103,62485,65573,66066,69113,75045,75774,76041,76502,79557,80563,81909,84376,85855,87583,88629,
chr4	75913659	75941013	2802-1_ENST00000286733.9_PRO_ENSG00000138744.16	1000	-	75914903	75940949	103,169,207	11	679,118,29,67,63,173,77,91,127,165,270,	0,1208,5101,6249,7078,7291,12075,17554,22449,26341,27084,
chr4	75917466	75940973	2803-1_ENST00000507956.5_PRO_ENSG00000138744.16	1000	-	75917770	75940949	103,169,207	9	307,67,63,173,77,91,127,165,230,	0,2442,3271,3484,8268,13747,18642,22534,23277,
chr4	75934890	75940983	2804-1_ENST00000507187.2_PRO_ENSG00000138744.16	1000	-	75936102	75940949	103,169,207	3	1345,165,240,	0,5110,5853,
chr4	75949914	75990945	2805-1_ENST00000356260.10_PRO_ENSG00000198301.12	1000	-	75950749	75990841	103,169,207	22	883,162,85,191,95,127,77,98,77,59,58,104,70,102,75,58,101,72,111,99,105,194,	0,6060,7410,7603,7932,10151,11113,11296,14220,15849,17362,19381,20394,21442,23402,24161,25829,26009,27731,31457,32018,40837,
chr4	76114663	76148397	2806-1_ENST00000264883.8_PRO_ENSG00000138750.15	1000	-	76115365	76148374	103,169,207	12	831,111,120,108,94,55,197,188,227,144,84,90,	0,3000,3411,9985,15992,16566,17859,19511,21522,29485,29726,33644,
chr4	76158736	76213824	2807-1_ENST00000264896.8_PRO_ENSG00000138760.11	1000	-	76161712	76213543	103,169,207	12	3015,159,52,74,119,170,120,92,189,148,158,398,	0,4488,7513,9666,11130,15407,17054,17700,20780,22217,36970,54690,
chr4	76159002	76213876	2808-1_ENST00000639145.1_PRO_ENSG00000138760.11	1000	-	76161712	76213543	103,169,207	12	2749,159,52,74,119,170,120,92,189,139,158,450,	0,4222,7247,9400,10864,15141,16788,17434,20514,21951,36704,54424,
chr4	76306732	76311130	2809-1_ENST00000237642.7_PRO_ENSG00000118804.9	1000	+	76306769	76310000	103,169,207	2	257,1987,	0,2411,
chr4	76949750	77032158	2810-1_ENST00000502584.5_PRO_ENSG00000138758.12	1000	+	76949903	77030974	103,169,207	9	180,115,196,187,162,97,169,133,1376,	0,46674,55850,61984,65105,69414,70751,78878,81032,
chr4	76949751	77038615	2811-1_ENST00000264893.11_PRO_ENSG00000138758.12	1000	+	76949903	77034512	103,169,207	10	179,115,196,187,162,97,169,133,188,4119,	0,46673,55849,61983,65104,69413,70750,78877,81031,84745,
chr4	77047154	77075989	2812-1_ENST00000237654.9_PRO_ENSG00000118816.11	1000	-	77048218	77066362	103,169,207	7	1508,231,141,75,129,157,518,	0,7995,8807,9094,11352,19094,28317,
chr4	77157206	77170060	2813-1_ENST00000316355.10_PRO_ENSG00000138764.15	1000	+	77158532	77165924	103,169,207	8	300,138,138,251,79,99,206,4260,	0,1326,2160,3514,4273,4442,7067,8594,
chr4	77862829	77952785	2814-1_ENST00000315567.13_PRO_ENSG00000169288.18	1000	+	77862848	77952607	103,169,207	9	50,112,259,84,72,112,107,82,297,	0,8914,20412,22426,24390,31309,46436,86967,89659,
chr4	78551769	78610447	2815-1_ENST00000264908.11_PRO_ENSG00000138772.13	1000	+	78554473	78610115	103,169,207	13	90,53,88,95,114,91,80,57,94,96,59,123,392,	0,2666,21410,27257,30407,34490,39774,43611,44024,45549,49740,52507,58286,
chr4	78911877	78939438	2816-1_ENST00000512733.5_PRO_ENSG00000163291.14	1000	-	78920538	78939224	103,169,207	6	8804,91,198,156,163,399,	0,11979,14643,18292,23243,27162,
chr4	79901145	80073229	2817-1_ENST00000403729.7_PRO_ENSG00000163297.18	1000	-	79907428	80072560	103,169,207	17	6322,81,168,93,45,96,79,70,99,61,81,69,108,82,72,72,821,	0,76475,76861,82732,83673,107375,117752,130477,132326,134826,153126,154004,154214,154786,168290,170437,171263,
chr4	79905612	80072993	2818-1_ENST00000681115.1_PRO_ENSG00000163297.18	1000	-	79907428	80072560	103,169,207	18	560,63,81,168,93,45,96,79,70,99,61,81,69,108,82,72,72,585,	0,1792,72008,72394,78265,79206,102908,113285,126010,127859,130359,148659,149537,149747,150319,163823,165970,166796,
chr4	80197502	80204329	2819-1_ENST00000415738.3_PRO_ENSG00000152784.16	1000	+	80200080	80203532	103,169,207	4	261,221,232,2416,	0,2576,3787,4411,
chr4	80266638	80291017	2820-1_ENST00000456523.3_PRO_ENSG00000138675.17	1000	+	80266824	80286341	103,169,207	2	541,4693,	0,19686,
chr4	80266663	80291017	2821-1_ENST00000312465.12_PRO_ENSG00000138675.17	1000	+	80266824	80286672	103,169,207	3	516,104,4693,	0,8245,19661,
chr4	82352497	82373991	2822-1_ENST00000313899.12_PRO_ENSG00000138668.19	1000	-	82355333	82373678	103,169,207	9	1657,98,147,100,132,162,169,57,546,	0,2806,4039,4298,4815,6161,6973,19030,20948,
chr4	82353828	82373986	2823-1_ENST00000353341.8_PRO_ENSG00000138668.19	1000	-	82355333	82373678	103,169,207	8	326,98,100,132,162,169,57,541,	0,1475,2967,3484,4830,5642,17699,19617,
chr4	82353833	82373983	2824-1_ENST00000352301.8_PRO_ENSG00000138668.19	1000	-	82355333	82373678	103,169,207	8	321,98,147,100,132,162,169,538,	0,1470,2703,2962,3479,4825,5637,19612,
chr4	82422564	82430225	2825-1_ENST00000621267.4_PRO_ENSG00000152795.18	1000	-	82426058	82429690	103,169,207	8	2319,93,171,115,132,162,169,978,	0,3472,3898,4625,4868,5453,5713,6683,
chr4	82422568	82430462	2825-2_ENST00000295470.10_PRO_ENSG00000152795.18	1000	-	82426058	82429690	103,169,207	8	2315,93,171,115,132,162,169,1215,	0,3468,3894,4621,4864,5449,5709,6679,
chr4	82424628	82429441	2825-3_ENST00000602300.5_PRO_ENSG00000152795.18	1000	-	82426058	82429333	103,169,207	8	255,93,171,115,132,162,169,194,	0,1408,1834,2561,2804,3389,3649,4619,
chr4	82424628	82430030	2825-4_ENST00000295470.10-0_PRO_ENSG00000152795.18	1000	-	82426058	82429690	103,169,207	8	255,93,171,115,132,162,169,783,	0,1408,1834,2561,2804,3389,3649,4619,
chr4	82430589	82461177	2826-1_ENST00000273920.8_PRO_ENSG00000145293.16	1000	+	82430829	82460120	103,169,207	6	324,102,203,133,124,1197,	0,17330,20453,24132,26325,29391,
chr4	82430647	82461055	2827-1_ENST00000509635.5_PRO_ENSG00000145293.16	1000	+	82451120	82460120	103,169,207	6	237,102,203,133,124,1075,	0,17272,20395,24074,26267,29333,
chr4	82629538	82798796	2828-1_ENST00000319540.9_PRO_ENSG00000145284.12	1000	-	82631326	82798537	103,169,207	5	1979,233,206,131,491,	0,7052,51168,75744,168767,
chr4	82818508	82891153	2829-1_ENST00000395310.7_PRO_ENSG00000138674.17	1000	-	82819073	82881936	103,169,207	27	745,72,120,264,59,342,124,174,174,146,127,179,76,78,39,75,237,153,162,100,143,141,96,199,124,83,66,	0,2528,6046,8860,10491,23631,25877,30295,32922,35061,36394,38443,39180,43122,44025,44809,45853,48299,48646,51816,53435,56102,57218,60221,62290,63349,72579,
chr4	82818660	82891136	2830-1_ENST00000348405.8_PRO_ENSG00000138674.17	1000	-	82819073	82881936	103,169,207	25	593,72,120,264,59,342,124,174,174,146,127,179,76,75,237,153,162,100,143,141,96,199,124,83,49,	0,2376,5894,8708,10339,23479,25725,30143,32770,34909,36242,38291,39028,44657,45701,48147,48494,51664,53283,55950,57066,60069,62138,63197,72427,
chr4	82818660	82891153	2831-1_ENST00000513858.5_PRO_ENSG00000138674.17	1000	-	82819073	82881936	103,169,207	24	593,72,120,264,59,124,174,174,146,127,179,76,75,237,153,162,100,143,141,96,199,124,83,66,	0,2376,5894,8708,10339,25725,30143,32770,34909,36242,38291,39028,44657,45701,48147,48494,51664,53283,55950,57066,60069,62138,63197,72427,
chr4	82818661	82891259	2832-1_ENST00000311785.11_PRO_ENSG00000138674.17	1000	-	82819073	82881936	103,169,207	26	592,72,120,264,59,124,174,174,146,127,179,76,78,39,75,237,153,162,100,143,141,96,199,124,83,172,	0,2375,5893,8707,10338,25724,30142,32769,34908,36241,38290,39027,42969,43872,44656,45700,48146,48493,51663,53282,55949,57065,60068,62137,63196,72426,
chr4	82818661	82891266	2833-1_ENST00000448323.5_PRO_ENSG00000138674.17	1000	-	82819073	82881936	103,169,207	27	592,72,120,264,59,342,124,174,174,146,127,179,76,78,39,75,237,153,162,100,143,141,96,199,124,80,179,	0,2375,5893,8707,10338,23478,25724,30142,32769,34908,36241,38290,39027,42969,43872,44656,45700,48146,48493,51663,53282,55949,57065,60068,62137,63196,72426,
chr4	82893008	82900960	2834-1_ENST00000504520.6_NGO_ENSG00000251022.6	1000	-	82893008	82893008	0,0,0	5	1839,83,74,147,627,	0,2683,4980,7068,7325,
chr4	83035182	83075818	2835-1_ENST00000264389.7_PRO_ENSG00000138663.9	1000	+	83035224	83075430	103,169,207	10	116,80,152,104,154,151,171,116,85,522,	0,10443,13983,14698,21743,22075,27893,31255,33255,40114,
chr4	83090047	83114729	2836-1_ENST00000311507.9_PRO_ENSG00000145287.11	1000	-	83094686	83107921	103,169,207	5	924,114,125,147,64,	0,4630,14848,17756,24618,
chr4	83263823	83284798	2837-1_ENST00000647002.2_PRO_ENSG00000173085.15	1000	-	83264198	83284764	103,169,207	7	540,189,134,86,122,167,287,	0,3762,6036,8263,9672,15124,20688,
chr4	83456057	83461235	2838-1_ENST00000507019.5_PRO_ENSG00000163319.11	1000	+	83456077	83461197	103,169,207	5	120,50,58,60,115,	0,851,3682,4915,5063,
chr4	83456054	83461237	2839-1_ENST00000507349.5_PRO_ENSG00000163319.11	1000	+	83456077	83461029	103,169,207	4	123,50,60,117,	0,854,4918,5066,
chr4	83456057	83461236	2840-1_ENST00000295491.9-0_PRO_ENSG00000163319.11	1000	+	83456077	83461197	103,169,207	6	120,50,84,58,60,116,	0,851,2288,3682,4915,5063,
chr4	83456057	83462298	2840-2_ENST00000295491.9_PRO_ENSG00000163319.11	1000	+	83456077	83461197	103,169,207	6	120,50,84,58,60,1178,	0,851,2288,3682,4915,5063,
chr4	85475149	86002666	2841-1_ENST00000395184.6_PRO_ENSG00000138639.18	1000	+	85570541	86000722	103,169,207	10	410,200,88,123,208,133,74,122,1075,2188,	0,95372,246735,448498,466916,496886,499738,502420,519433,525329,
chr4	87160102	87220618	2842-1_ENST00000273963.10_PRO_ENSG00000145332.14	1000	-	87163518	87195539	103,169,207	10	3540,202,160,169,112,144,187,549,367,201,	0,3775,9976,10344,16654,18374,23100,25148,35221,60315,
chr4	87336514	87391188	2843-1_ENST00000358290.9_PRO_ENSG00000198189.11	1000	-	87337275	87391070	103,169,207	7	852,117,138,107,132,108,328,	0,3975,20764,36194,38184,45740,54346,
chr4	87422572	87459455	2844-1_ENST00000302174.9_PRO_ENSG00000170502.13	1000	+	87422905	87458021	103,169,207	8	440,240,96,87,112,147,85,1613,	0,12408,15704,19256,26569,29016,31798,35270,
chr4	87975713	87983411	2845-1_ENST00000395080.8_PRO_ENSG00000118785.15	1000	+	87976895	87982896	103,169,207	7	87,68,39,81,42,324,920,	0,1168,1345,4332,4679,5761,6778,
chr4	88007634	88077777	2846-1_ENST00000237596.7_PRO_ENSG00000118762.8	1000	+	88007733	88075694	103,169,207	15	694,114,134,251,225,229,168,182,121,99,122,118,164,148,2320,	0,11823,28585,30616,35598,39007,44356,48451,50348,54271,57739,58127,60263,67177,67823,
chr4	88090268	88158639	2847-1_ENST00000237612.8_PRO_ENSG00000118777.12	1000	-	88092233	88139995	103,169,207	16	2113,83,90,155,125,90,83,251,102,152,158,153,115,60,222,254,	0,4308,5251,7184,9055,10961,16915,23034,24688,27840,31366,40792,41534,42307,49524,68117,
chr4	88131843	88159024	2848-1_ENST00000505480.6_NST_ENSG00000118777.12	1000	-	88131843	88139995	0,0,0	4	74,60,222,448,	0,732,7949,26733,
chr4	88378851	88443097	2849-1_ENST00000264346.12_PRO_ENSG00000138642.15	1000	+	88378921	88442460	103,169,207	23	269,160,77,228,95,128,137,68,122,60,94,190,155,114,108,171,144,167,67,71,184,103,864,	0,4369,6647,11800,14636,17163,17999,19290,26024,26702,29672,34225,38573,45008,45743,49728,52310,56873,58053,58859,61022,61296,63382,
chr4	88457118	88506163	2850-1_ENST00000264350.8_PRO_ENSG00000138646.9	1000	+	88457269	88505878	103,169,207	23	416,124,77,222,92,131,146,77,104,60,94,190,155,114,111,171,144,167,67,71,184,103,491,	0,2228,2976,5016,6413,6736,9940,11227,12038,13495,15290,18722,22234,28996,29950,32047,35893,37046,42807,43796,47113,47376,48554,
chr4	88520997	88523776	2851-1_ENST00000273968.5_PRO_ENSG00000145337.5	1000	-	88521887	88523700	103,169,207	2	1032,279,	0,2500,
chr4	89111532	89114901	2852-1_ENST00000603357.3_PRO_ENSG00000180346.4	1000	+	89112974	89114552	103,169,207	2	351,2835,	0,534,
chr4	89724098	89837161	2853-1_ENST00000394991.8_PRO_ENSG00000145335.17	1000	-	89726627	89835667	103,169,207	6	2562,84,143,42,146,200,	0,5095,98147,104044,111448,112863,
chr4	89726052	89837161	2853-2_ENST00000394991.8-0_PRO_ENSG00000145335.17	1000	-	89726627	89835667	103,169,207	6	608,84,143,42,146,200,	0,3141,96193,102090,109494,110909,
chr4	94451941	94668223	2854-1_ENST00000317968.9_PRO_ENSG00000163110.15	1000	+	94455288	94664067	103,169,207	13	54,138,152,43,419,173,37,188,175,181,121,116,4246,	0,3305,71782,121409,123674,133623,134466,166062,188334,202518,205485,210480,212036,
chr4	94455266	94549986	2855-1_ENST00000511767.3_PRO_ENSG00000163110.15	1000	+	94455288	94549944	103,169,207	3	118,152,193,	0,68457,94527,
chr4	94757954	95158448	2856-1_ENST00000515059.6_PRO_ENSG00000138696.11	1000	+	95104424	95154673	103,169,207	13	114,70,95,160,103,103,97,139,193,298,176,131,3901,	0,117876,238085,346453,356765,357730,365855,367028,371907,373260,390793,394688,396593,
chr4	98251687	98261630	2857-1_ENST00000356499.2_NGO_ENSG00000214559.3	1000	-	98251687	98251687	0,0,0	2	318,79,	0,9864,
chr4	98261383	98443858	2858-1_ENST00000408927.8_PRO_ENSG00000138698.15	1000	+	98261565	98442117	103,169,207	15	186,108,123,126,147,129,126,144,132,135,126,140,127,129,1869,	0,32024,81755,91092,117633,130568,143093,155361,155983,157273,158635,159871,172552,175556,180606,
chr4	98261517	98442334	2859-1_ENST00000339360.9_PRO_ENSG00000138698.15	1000	+	98261565	98442117	103,169,207	15	52,111,123,126,147,129,126,144,132,135,126,140,127,129,345,	0,31887,81621,90958,117499,130434,142959,155227,155849,157139,158501,159737,172418,175422,180472,
chr4	98470366	98658570	2860-1_ENST00000508798.5_PTC_ENSG00000168785.8	1000	-	98476283	98658226	239,138,98	8	2221,117,48,62,171,147,51,425,	0,5822,6046,8318,11638,16371,37311,187779,
chr4	98470366	98658611	2861-1_ENST00000305798.8_PRO_ENSG00000168785.8	1000	-	98472521	98658226	103,169,207	8	2221,117,48,126,171,147,51,466,	0,5822,6046,8318,11638,16371,37311,187779,
chr4	98879275	98929133	2862-1_ENST00000450253.7_PRO_ENSG00000151247.13	1000	-	98881027	98929112	103,169,207	7	1867,140,114,64,96,107,39,	0,5646,7803,8613,11961,22600,49819,
chr4	98995720	99062809	2863-1_ENST00000296411.11_PRO_ENSG00000164024.12	1000	+	98995753	99061317	103,169,207	11	147,52,113,61,92,84,139,132,144,66,1656,	0,33146,38509,39679,43653,45322,47528,49458,53012,62032,65433,
chr4	99070977	99088788	2864-1_ENST00000296412.14_PRO_ENSG00000197894.12	1000	-	99072416	99088700	103,169,207	9	1464,139,136,261,220,88,142,102,100,	0,1595,3936,5314,5726,10387,10997,14137,17711,
chr4	99072151	99088713	2864-2_ENST00000296412.14-0_PRO_ENSG00000197894.12	1000	-	99072416	99088700	103,169,207	9	290,139,136,261,220,88,142,102,25,	0,421,2762,4140,4552,9213,9823,12963,16537,
chr4	99546710	99564039	2865-1_ENST00000394876.7_PRO_ENSG00000145331.14	1000	-	99549087	99559338	103,169,207	8	2646,106,150,75,72,163,208,127,	0,4174,7074,9435,10634,11338,12443,17202,
chr4	99878335	99894427	2866-1_ENST00000499666.7_PRO_ENSG00000109270.13	1000	-	99881993	99893963	103,169,207	7	3732,64,134,59,35,46,93,	0,5726,7206,8960,13664,15619,15999,
chr4	99881206	99894428	2866-2_ENST00000499666.7-0_PRO_ENSG00000109270.13	1000	-	99881993	99893963	103,169,207	7	861,64,134,59,35,46,94,	0,2855,4335,6089,10793,12748,13128,
chr4	99881492	99894427	2866-3_ENST00000499666.7-0_PRO_ENSG00000109270.13	1000	-	99881993	99893963	103,169,207	7	575,64,134,59,35,46,93,	0,2569,4049,5803,10507,12462,12842,
chr4	99948087	99950275	2867-1_ENST00000296417.6_PRO_ENSG00000164032.12	1000	-	99948461	99950170	103,169,207	5	436,130,114,78,108,	0,723,1185,1575,2080,
chr4	101024327	101347327	2868-1_ENST00000394853.8_PRO_ENSG00000138814.17	1000	-	101025864	101346796	103,169,207	13	1734,98,85,75,126,95,78,140,146,112,125,201,589,	0,7939,16154,36759,38904,56204,58858,69448,74039,75283,84626,171588,322411,
chr4	101347779	101348883	2869-1_ENST00000527564.1_NGO_ENSG00000254531.1	1000	+	101347779	101347779	0,0,0	2	230,560,	0,544,
chr4	102261665	102345139	2870-1_ENST00000394833.6_PRO_ENSG00000138821.14	1000	-	102263043	102344662	103,169,207	8	1528,185,208,165,123,170,163,696,	0,5824,6206,42651,43323,45770,54002,82778,
chr4	102261665	102345482	2871-1_ENST00000356736.5_PRO_ENSG00000138821.14	1000	-	102263043	102344662	103,169,207	9	1528,185,208,165,123,170,163,472,138,	0,5824,6206,42651,43323,45770,54002,82778,83679,
chr4	102501330	102616915	2872-1_ENST00000394820.8_PRO_ENSG00000109320.13	1000	+	102525518	102616594	103,169,207	24	458,46,79,38,99,149,164,159,105,92,139,144,90,195,142,115,202,170,103,125,67,173,157,482,	0,24181,28505,32517,36527,65656,75545,77550,79204,81535,83351,92094,93561,94807,96189,99564,105165,105819,106318,109244,110713,111103,112094,115103,
chr4	102501358	102617302	2873-1_ENST00000226574.9_PRO_ENSG00000109320.13	1000	+	102525518	102616594	103,169,207	24	430,46,79,41,99,149,164,159,105,92,139,144,90,195,142,115,202,170,103,125,67,173,157,869,	0,24153,28477,32486,36499,65628,75517,77522,79176,81507,83323,92066,93533,94779,96161,99536,105137,105791,106290,109216,110685,111075,112066,115075,
chr4	102794382	102827551	2874-1_ENST00000453744.7_PRO_ENSG00000109332.20	1000	-	102797414	102826508	103,169,207	8	3078,94,106,78,32,64,152,125,	0,5024,7071,8178,15289,15409,32102,33044,
chr4	102795975	102827948	2875-1_ENST00000394801.8_PRO_ENSG00000109332.20	1000	-	102797414	102826508	103,169,207	8	1485,94,106,78,32,64,152,357,	0,3431,5478,6585,13696,13816,30509,31616,
chr4	102868991	102887681	2876-1_ENST00000273986.10-0_PRO_ENSG00000145354.12	1000	+	102869084	102887430	103,169,207	3	196,215,341,	0,16224,18349,
chr4	102868991	102892807	2876-2_ENST00000273986.10_PRO_ENSG00000145354.12	1000	+	102869084	102887430	103,169,207	3	196,215,5467,	0,16224,18349,
chr4	103065410	103076336	2877-1_ENST00000505838.1_PRO_ENSG00000164038.16	1000	-	103065664	103067550	103,169,207	4	358,181,132,153,	0,916,2050,10773,
chr4	103077591	103099834	2878-1_ENST00000296424.9_PRO_ENSG00000164039.15	1000	-	103079701	103096254	103,169,207	10	2164,93,59,114,61,109,97,79,92,52,	0,4489,5279,7757,8888,13585,15008,17611,18591,22191,
chr4	103079478	103099834	2878-2_ENST00000296424.9-0_PRO_ENSG00000164039.15	1000	-	103079701	103096254	103,169,207	10	277,93,59,114,61,109,97,79,92,52,	0,2602,3392,5870,7001,11698,13121,15724,16704,20304,
chr4	105369076	105474062	2879-1_ENST00000341695.10_PRO_ENSG00000138777.20	1000	-	105369724	105474050	103,169,207	12	677,37,70,86,128,127,87,120,54,45,65,169,	0,1760,17490,27172,29960,55119,68873,77306,80273,84521,87604,104817,
chr4	105369564	105474062	2879-2_ENST00000341695.10-0_PRO_ENSG00000138777.20	1000	-	105369724	105474050	103,169,207	12	189,37,70,86,128,127,87,120,54,45,65,169,	0,1272,17002,26684,29472,54631,68385,76818,79785,84033,87116,104329,
chr4	105682629	105700016	2880-1_ENST00000618810.4_PRO_ENSG00000138785.15	1000	-	105682785	105700005	103,169,207	7	177,510,147,160,188,153,167,	0,178,4062,9346,10669,12886,17220,
chr4	105708783	105847725	2881-1_ENST00000515279.6_PRO_ENSG00000138780.15	1000	+	105717613	105845577	103,169,207	12	233,447,468,252,94,116,45,129,134,31,70,2285,	0,8809,10276,17795,20622,114170,114447,116888,125677,129075,133281,136657,
chr4	106316535	106347771	2882-1_ENST00000684504.1_PRO_ENSG00000164022.18	1000	+	106325009	106347546	103,169,207	7	59,134,114,168,212,173,241,	0,8449,10915,11540,15136,20333,30995,
chr4	106316549	106349456	2883-1_ENST00000672341.1_PRO_ENSG00000164022.18	1000	+	106325009	106347692	103,169,207	7	45,134,114,168,212,169,1931,	0,8435,10901,11526,15122,20319,30976,
chr4	107613665	107720234	2884-1_ENST00000265174.5_PRO_ENSG00000138801.9	1000	-	107614248	107720179	103,169,207	12	722,230,269,136,206,112,114,119,139,236,115,115,	0,17965,31136,39825,41029,43230,46293,68349,73373,80105,87505,106454,
chr4	107931548	107953461	2885-1_ENST00000332884.11_PRO_ENSG00000155016.18	1000	+	107931643	107950423	103,169,207	5	585,636,162,168,3217,	0,13421,15827,17801,18696,
chr4	107989888	108034488	2886-1_ENST00000309522.8-0_PRO_ENSG00000138796.18	1000	+	107989932	108034357	103,169,207	8	176,129,158,127,90,73,117,250,	0,19870,24542,29651,33585,37799,43287,44350,
chr4	107989888	108035171	2886-2_ENST00000309522.8_PRO_ENSG00000138796.18	1000	+	107989932	108034357	103,169,207	8	176,129,158,127,90,73,117,933,	0,19870,24542,29651,33585,37799,43287,44350,
chr4	108620575	108625255	2887-1_ENST00000394667.8_PRO_ENSG00000109475.17	1000	+	108621959	108625212	103,169,207	5	25,74,100,104,128,	0,1375,1529,1939,4552,
chr4	108650598	108667820	2888-1_ENST00000361564.9_PRO_ENSG00000198856.13	1000	+	108650655	108667265	103,169,207	4	196,94,198,574,	0,4965,6851,16648,
chr4	109433812	109539696	2889-1_ENST00000399100.6_PRO_ENSG00000138802.11	1000	+	109433869	109539675	103,169,207	23	190,744,183,81,242,185,103,127,110,113,119,56,207,124,159,174,111,176,138,105,93,104,136,	0,29088,39191,57514,60802,72515,76196,78144,79934,82715,86553,87304,87607,91005,91533,92413,93509,96476,97572,98826,99780,104680,105748,
chr4	109560245	109687716	2890-1_ENST00000394650.7-0_PRO_ENSG00000005059.16	1000	+	109560337	109687592	103,169,207	8	191,76,171,105,161,204,117,202,	0,98765,99949,104044,122336,124197,125005,127269,
chr4	109560245	109688719	2890-2_ENST00000394650.7_PRO_ENSG00000005059.16	1000	+	109560337	109687592	103,169,207	8	191,76,171,105,161,204,117,1205,	0,98765,99949,104044,122336,124197,125005,127269,
chr4	109688627	109703445	2891-1_ENST00000265164.7_PRO_ENSG00000138794.10	1000	-	109689329	109703395	103,169,207	7	941,160,176,77,147,43,90,	0,2222,5897,7782,8994,9672,14728,
chr4	109709988	109730070	2892-1_ENST00000243501.10_PRO_ENSG00000123739.11	1000	-	109714376	109729809	103,169,207	4	4507,166,77,469,	0,7559,8694,19613,
chr4	109713916	109730070	2892-2_ENST00000243501.10-0_PRO_ENSG00000123739.11	1000	-	109714376	109729809	103,169,207	4	579,166,77,469,	0,3631,4766,15685,
chr4	109815509	109824740	2893-1_ENST00000394631.7_PRO_ENSG00000109534.17	1000	+	109816164	109824431	103,169,207	7	36,226,155,60,142,69,323,	0,643,2426,3491,6837,8455,8908,
chr4	109815761	109824737	2894-1_ENST00000226796.7_PRO_ENSG00000109534.17	1000	+	109816164	109824431	103,169,207	7	43,226,155,60,142,69,320,	0,391,2174,3239,6585,8203,8656,
chr4	110045845	110198615	2895-1_ENST00000302274.8_PRO_ENSG00000170522.10	1000	-	110051337	110198335	103,169,207	4	5917,152,132,369,	0,13757,59651,152401,
chr4	110045845	110198653	2896-1_ENST00000394607.7_PRO_ENSG00000170522.10	1000	-	110051337	110198335	103,169,207	5	5917,152,132,121,132,	0,13757,59651,152401,152676,
chr4	110617422	110623077	2897-1_ENST00000644743.1_PRO_ENSG00000164093.17	1000	-	110618124	110622460	103,169,207	3	1266,206,822,	0,3741,4833,
chr4	110617422	110637011	2898-1_ENST00000394595.8_PRO_ENSG00000164093.17	1000	-	110618124	110632998	103,169,207	5	1266,206,138,56,231,	0,3741,14920,15530,19358,
chr4	110617422	110637352	2899-1_ENST00000355080.9_PRO_ENSG00000164093.17	1000	-	110618124	110632998	103,169,207	4	1266,206,56,572,	0,3741,15530,19358,
chr4	112145453	112187152	2900-1_ENST00000309733.6-0_PRO_ENSG00000174749.6	1000	+	112145580	112186938	103,169,207	2	280,460,	0,41239,
chr4	112145453	112195256	2900-2_ENST00000309733.6_PRO_ENSG00000174749.6	1000	+	112145580	112186938	103,169,207	2	280,8564,	0,41239,
chr4	112231786	112273110	2901-1_ENST00000274000.10_PRO_ENSG00000138660.12	1000	+	112232091	112268409	103,169,207	10	388,49,27,26,97,99,59,74,129,4967,	0,21421,22960,25985,28979,31201,33222,33947,34801,36357,
chr4	112274536	112285904	2902-1_ENST00000361717.4_PRO_ENSG00000145365.11	1000	-	112277861	112278416	103,169,207	2	3898,265,	0,11103,
chr4	112637142	112657586	2903-1_ENST00000344442.10_PRO_ENSG00000174720.16	1000	+	112644669	112657327	103,169,207	13	97,204,101,84,165,94,351,145,152,122,160,92,340,	0,7525,9208,9445,9648,9891,10056,10547,12392,13318,15934,16925,20104,
chr4	112637455	112657592	2904-1_ENST00000324052.10_PRO_ENSG00000174720.16	1000	+	112644669	112657327	103,169,207	13	148,204,101,84,165,94,351,145,152,122,160,92,346,	0,7212,8895,9132,9335,9578,9743,10234,12079,13005,15621,16612,19791,
chr4	113451031	113761445	2905-1_ENST00000394524.7_PRO_ENSG00000145349.18	1000	-	113454511	113761068	103,169,207	18	3484,229,95,76,49,38,43,84,123,95,84,103,73,66,55,60,95,442,	0,6303,9115,14497,49431,58606,62296,62798,64037,66531,80184,86309,97625,100999,158120,210681,308288,309972,
chr4	113457187	113761130	2906-1_ENST00000379773.6_PRO_ENSG00000145349.18	1000	-	113457330	113761068	103,169,207	17	376,95,76,49,38,43,84,123,95,84,103,73,66,55,60,95,127,	0,2959,8341,43275,52450,56140,56642,57881,60375,74028,80153,91469,94843,151964,204525,302132,303816,
chr4	113457187	113761738	2906-2_ENST00000379773.6-0_PRO_ENSG00000145349.18	1000	-	113457330	113761068	103,169,207	17	376,95,76,49,38,43,84,123,95,84,103,73,66,55,60,95,735,	0,2959,8341,43275,52450,56140,56642,57881,60375,74028,80153,91469,94843,151964,204525,302132,303816,
chr4	118278708	118279823	2907-1_ENST00000602520.5_NGO_ENSG00000269893.8	1000	+	118278708	118278708	0,0,0	3	84,43,200,	0,680,915,
chr4	118278754	118279820	2908-1_ENST00000654083.1_NGO_ENSG00000269893.8	1000	+	118278754	118278754	0,0,0	3	383,43,197,	0,634,869,
chr4	118278754	118279821	2909-1_ENST00000602819.6_NGO_ENSG00000269893.8	1000	+	118278754	118278754	0,0,0	4	38,194,43,198,	0,189,634,869,
chr4	118280037	118353003	2910-1_ENST00000296498.3_PRO_ENSG00000164099.3	1000	-	118281935	118352720	103,169,207	13	2206,281,123,79,206,142,197,142,179,151,179,139,785,	0,2793,14901,15740,18695,28398,33163,36144,38340,51678,55435,58138,72181,
chr4	118685391	118715430	2911-1_ENST00000388822.10_PRO_ENSG00000145388.15	1000	+	118685534	118710302	103,169,207	11	209,89,88,81,88,91,142,93,117,211,5433,	0,2531,3978,6140,6589,9044,11790,15158,18543,20219,24606,
chr4	118722822	118836126	2912-1_ENST00000280551.11_PRO_ENSG00000150961.15	1000	-	118723514	118833696	103,169,207	23	833,90,192,180,119,139,146,97,171,117,94,192,125,116,139,128,112,128,276,149,130,159,186,	0,5738,8493,9910,15438,16326,17840,18118,21165,22121,29173,29874,34898,41979,45350,74860,83020,92205,92628,94441,101797,110756,113118,
chr4	119296418	119300645	2913-1_ENST00000504110.2_PRO_ENSG00000164096.13	1000	-	119298778	119300535	103,169,207	2	2361,310,	0,3917,
chr4	119298489	119300645	2913-2_ENST00000504110.2-0_PRO_ENSG00000164096.13	1000	-	119298778	119300535	103,169,207	2	290,310,	0,1846,
chr4	119454819	119497903	2914-1_ENST00000510011.5_NGO_ENSG00000245958.6	1000	+	119454819	119454819	0,0,0	8	314,60,97,135,84,105,91,93,	0,5363,5911,6897,8076,38513,39613,42991,
chr4	120055622	120066848	2915-1_ENST00000296509.11_PRO_ENSG00000164109.14	1000	-	120060117	120066734	103,169,207	5	4668,104,121,147,187,	0,5251,6352,10049,11039,
chr4	120059436	120066821	2915-2_ENST00000296509.11-0_PRO_ENSG00000164109.14	1000	-	120060117	120066734	103,169,207	5	854,104,121,147,160,	0,1437,2538,6235,7225,
chr4	121667945	121696980	2916-1_ENST00000296511.10_PRO_ENSG00000164111.15	1000	-	121668467	121696589	103,169,207	13	582,123,59,96,94,57,80,91,114,95,85,44,118,	0,1656,2008,3601,4587,9948,10469,13725,15418,16731,18342,28635,28917,
chr4	121801319	121816909	2917-1_ENST00000379663.7_PRO_ENSG00000123737.13	1000	+	121801424	121816856	103,169,207	13	171,95,120,103,138,83,133,89,147,182,51,79,138,	0,507,1354,1595,3302,6220,8647,10263,11914,12546,14824,15049,15452,
chr4	121801322	121817021	2918-1_ENST00000243498.10_PRO_ENSG00000123737.13	1000	+	121801424	121816856	103,169,207	12	168,95,120,103,138,83,133,89,147,182,79,250,	0,504,1351,1592,3299,6217,8644,10260,11911,12543,15046,15449,
chr4	121816443	121823883	2919-1_ENST00000274026.10_PRO_ENSG00000145386.11	1000	-	121817637	121823628	103,169,207	8	1243,134,114,208,224,113,244,468,	0,1600,2356,2928,4098,4535,5959,6972,
chr4	121827726	121870450	2920-1_ENST00000506636.1_PRO_ENSG00000138686.10	1000	-	121828140	121870313	103,169,207	18	543,104,110,165,140,66,75,193,103,85,131,117,73,187,176,63,66,173,	0,675,892,5504,7417,11904,16200,17777,19677,21117,25229,26977,27762,31265,33777,35490,40254,42551,
chr4	122826830	122892493	2921-1_ENST00000264498.8_PRO_ENSG00000138685.17	1000	+	122827174	122892396	103,169,207	3	522,104,283,	0,49490,65380,
chr4	122826830	122895464	2921-2_ENST00000608478.1_PRO_ENSG00000138685.17	1000	+	122827174	122892396	103,169,207	3	522,104,3254,	0,49490,65380,
chr4	127880892	127899224	2922-1_ENST00000270861.10_PRO_ENSG00000142731.11	1000	+	127881134	127898541	103,169,207	16	272,96,96,115,1021,101,371,105,103,150,134,92,148,141,107,786,	0,938,2369,2546,4815,6503,8973,10199,10686,11472,12392,12620,12841,14060,15908,17546,
chr4	128061334	128108901	2923-1_ENST00000394288.7_PRO_ENSG00000138709.19	1000	+	128074951	128107902	103,169,207	10	67,59,60,175,141,144,166,145,175,1019,	0,13125,13599,16453,20830,29666,30012,36851,45804,46548,
chr4	128269241	128287813	2924-1_ENST00000296425.10_PRO_ENSG00000164040.18	1000	-	128271315	128287790	103,169,207	3	2172,156,441,	0,3120,18131,
chr4	129039192	129093545	2925-1_ENST00000511426.5_PRO_ENSG00000151466.12	1000	-	129040206	129093103	103,169,207	5	1020,73,59,68,476,	0,4202,4800,43113,53877,
chr4	133149293	133194700	2926-1_ENST00000264360.7_PRO_ENSG00000138650.9	1000	+	133150140	133190160	103,169,207	5	3478,59,107,306,4560,	0,5013,5623,13683,40847,
chr4	138164096	138242349	2927-1_ENST00000280612.9_PRO_ENSG00000151012.13	1000	-	138171955	138242069	103,169,207	12	7921,178,150,97,104,124,45,100,126,116,127,557,	0,15120,16544,18200,19105,21024,50488,55169,59102,68170,72228,77696,
chr4	139015780	139045939	2928-1_ENST00000280614.4_PRO_ENSG00000151014.6	1000	+	139015981	139045474	103,169,207	3	391,270,1301,	0,27293,28858,
chr4	139266164	139280225	2929-1_ENST00000398955.2_PRO_ENSG00000137463.5	1000	-	139266598	139280158	103,169,207	4	877,94,104,149,	0,2507,9124,13912,
chr4	139289916	139302551	2930-1_ENST00000539387.5_PRO_ENSG00000109390.13	1000	-	139292549	139295798	103,169,207	5	176,80,104,229,136,	0,2613,5126,5815,12499,
chr4	139301504	139391384	2931-1_ENST00000296543.10_PRO_ENSG00000164134.13	1000	+	139301777	139388084	103,169,207	20	327,85,105,158,135,154,120,96,107,73,170,153,129,214,194,109,99,147,98,3501,	0,32669,35343,39407,41321,42681,47957,49686,50000,52521,55881,58238,58995,60219,68706,74860,77251,83327,84628,86379,
chr4	139665818	139704243	2932-1_ENST00000265498.6_PRO_ENSG00000085871.9	1000	+	139666019	139704148	103,169,207	5	259,100,71,82,228,	0,12724,29378,37636,38197,
chr4	140373535	140382545	2933-1_ENST00000506597.2_PRO_ENSG00000153130.18	1000	+	140379170	140381104	103,169,207	3	182,72,1584,	0,5585,7426,
chr4	140373645	140382549	2934-1_ENST00000608372.6-0_PRO_ENSG00000153130.18	1000	+	140379170	140381104	103,169,207	4	72,72,84,1588,	0,5475,5923,7316,
chr4	140373645	140385728	2934-2_ENST00000608372.6_PRO_ENSG00000153130.18	1000	+	140379170	140381104	103,169,207	4	72,72,84,4767,	0,5475,5923,7316,
chr4	140388452	140427648	2935-1_ENST00000325617.10_PRO_ENSG00000153132.13	1000	-	140389223	140413078	103,169,207	15	852,101,160,126,216,151,114,190,193,82,142,59,74,153,112,	0,2175,3766,4133,5373,7366,7639,10398,11904,13532,17489,21384,22100,24482,39084,
chr4	140524167	140553770	2936-1_ENST00000323570.8_PRO_ENSG00000179387.10	1000	+	140525428	140550375	103,169,207	9	113,151,29,98,130,134,69,134,3541,	0,1252,3298,11565,13244,16000,18406,19285,26062,
chr4	140620781	140756385	2937-1_ENST00000442267.3_PRO_ENSG00000109436.8	1000	-	140622194	140756045	103,169,207	21	2136,104,75,87,66,241,69,99,130,286,118,215,151,171,207,208,262,229,119,111,470,	0,3334,3532,6659,7518,13166,18304,18548,36315,36745,38806,41111,48135,48852,49938,56112,58160,58833,65562,80722,135134,
chr4	141220894	141234697	2938-1_ENST00000262990.9_PRO_ENSG00000109445.11	1000	+	141222371	141233989	103,169,207	10	214,126,20,71,80,127,105,47,118,983,	0,1471,3592,3712,5872,8676,9271,10544,11630,12820,
chr4	143184916	143223874	2939-1_ENST00000307017.9_PRO_ENSG00000170185.11	1000	+	143185450	143220456	103,169,207	10	1216,136,130,102,159,194,94,107,1363,3580,	0,2909,10799,12906,18491,21116,24647,27401,28664,35378,
chr4	143513701	143557486	2940-1_ENST00000283131.4_PRO_ENSG00000153147.6	1000	+	143513924	143553184	103,169,207	24	400,75,167,101,101,180,156,132,69,110,227,122,153,133,149,120,111,114,123,133,119,213,108,4368,	0,3653,7727,10665,11749,12579,14166,14881,16756,21153,22750,24888,25084,26661,29807,30151,31035,31768,32223,33074,33683,34226,36295,39417,
chr4	144642921	144645987	2941-1_ENST00000508269.1_NGO_ENSG00000248890.2	1000	-	144642921	144642921	0,0,0	2	813,281,	0,2785,
chr4	144646155	144745271	2942-1_ENST00000296575.8_PRO_ENSG00000164161.10	1000	+	144646675	144737957	103,169,207	13	799,193,157,202,152,174,144,122,124,131,82,149,7508,	0,6449,12634,13481,60375,60931,62012,65794,68069,69144,72719,88585,91608,
chr4	144646171	144660273	2943-1_ENST00000434550.2_PRO_ENSG00000164161.10	1000	+	144646675	144659970	103,169,207	4	783,193,157,637,	0,6433,12618,13465,
chr4	144994575	145098196	2944-1_ENST00000507656.6_PRO_ENSG00000164162.14	1000	-	144995372	145096099	103,169,207	5	1028,121,91,127,77,	0,69996,87084,101409,103544,
chr4	144995157	145098213	2945-1_ENST00000309439.9_PRO_ENSG00000164162.14	1000	-	144995372	145096099	103,169,207	5	446,121,91,127,83,	0,69414,86502,100827,102973,
chr4	145098310	145129524	2946-1_ENST00000296577.9_PRO_ENSG00000164163.11	1000	+	145104412	145127573	103,169,207	18	109,130,86,98,118,138,70,97,90,122,222,60,59,111,143,123,112,1999,	0,6075,7294,9704,10821,11792,12064,12657,13928,18982,21621,22863,23022,24710,24904,25167,26679,29215,
chr4	145481852	145558079	2947-1_ENST00000302085.9-0_PRO_ENSG00000170365.10	1000	+	145514613	145557934	103,169,207	7	186,576,258,117,222,257,289,	0,32585,57951,60729,64850,71931,75938,
chr4	145481852	145559176	2947-2_ENST00000302085.9_PRO_ENSG00000170365.10	1000	+	145514613	145557934	103,169,207	7	186,576,258,117,222,257,1386,	0,32585,57951,60729,64850,71931,75938,
chr4	146175728	146189896	2948-1_ENST00000296581.11_PRO_ENSG00000164167.12	1000	+	146182921	146189656	103,169,207	4	83,104,114,275,	0,7183,11545,13893,
chr4	146175728	146190046	2949-1_ENST00000502781.5_PRO_ENSG00000164167.12	1000	+	146182921	146189656	103,169,207	4	709,104,114,425,	0,7183,11545,13893,
chr4	147617396	147636721	2950-1_ENST00000296582.8_PRO_ENSG00000164168.8	1000	+	147617956	147634434	103,169,207	10	683,131,37,206,75,94,113,100,172,2553,	0,6437,6665,7407,10964,12202,13996,15506,16368,16772,
chr4	147732087	148072776	2951-1_ENST00000336498.8_PRO_ENSG00000071205.12	1000	+	147732301	148072081	103,169,207	23	368,96,62,72,102,111,105,130,107,95,82,46,66,75,88,59,106,160,151,160,153,92,784,	0,90639,90808,115063,125465,132758,134624,142933,147144,149750,174550,177644,180986,207737,214529,223228,232936,234592,291175,314804,331060,332328,339905,
chr4	151099627	151104642	2952-1_ENST00000274065.9_PRO_ENSG00000145425.10	1000	+	151099652	151104593	103,169,207	6	87,104,188,209,110,171,	0,857,1347,3243,4549,4844,
chr4	151670503	151761007	2953-1_ENST00000263985.11_PRO_ENSG00000059691.12	1000	-	151671173	151760982	103,169,207	13	799,135,79,134,190,45,85,114,123,199,114,151,201,	0,2258,9309,18126,30825,33347,34681,37484,45505,46372,48921,88268,90303,
chr4	151670848	151760990	2953-2_ENST00000263985.11-0_PRO_ENSG00000059691.12	1000	-	151671173	151760982	103,169,207	13	454,135,79,134,190,45,85,114,123,199,114,151,184,	0,1913,8964,17781,30480,33002,34336,37139,45160,46027,48576,87923,89958,
chr4	152779953	152912357	2954-1_ENST00000353617.7_PRO_ENSG00000164144.16	1000	+	152829633	152910219	103,169,207	9	273,102,109,96,113,222,158,175,2294,	0,49671,83652,90799,92498,101009,102769,108179,130110,
chr4	153344687	153414975	2955-1_ENST00000240488.8_PRO_ENSG00000121211.8	1000	+	153344737	153414857	103,169,207	8	53,66,58,149,75,115,45,225,	0,5376,10966,13786,49574,52531,64283,70063,
chr4	154535004	154550400	2956-1_ENST00000499023.7_PRO_ENSG00000171566.12	1000	-	154536684	154550308	103,169,207	15	1740,194,140,109,103,102,150,93,102,88,91,54,143,107,101,	0,2281,2964,4100,4946,5589,5780,7182,9440,10831,11118,12006,12706,13824,15295,
chr4	155759020	155807811	2957-1_ENST00000264424.13_PRO_ENSG00000061918.14	1000	+	155759140	155806409	103,169,207	14	123,74,101,119,198,231,117,134,198,238,141,155,127,1426,	0,766,15947,18503,30693,34835,36320,37356,40856,43321,44603,45572,46082,47365,
chr4	156760453	156971799	2958-1_ENST00000502773.6_PRO_ENSG00000145431.11	1000	-	156763089	156970903	103,169,207	6	2753,218,208,181,196,1014,	0,7319,12232,50383,89767,210332,
chr4	157076124	157172090	2959-1_ENST00000541722.5_PRO_ENSG00000109738.11	1000	+	157078024	157170439	103,169,207	9	173,151,107,68,230,83,141,153,1659,	0,1871,44431,46205,60344,60679,62684,67682,94307,
chr4	157076149	157172090	2960-1_ENST00000264428.9_PRO_ENSG00000109738.11	1000	+	157078024	157170728	103,169,207	10	148,151,107,68,230,83,141,153,293,1659,	0,1846,44406,46180,60319,60654,62659,67657,76568,94282,
chr4	158666674	158671887	2961-1_ENST00000379205.5_PRO_ENSG00000205208.5	1000	-	158669612	158671801	103,169,207	2	3094,272,	0,4941,
chr4	158672295	158709623	2962-1_ENST00000511912.6_PRO_ENSG00000171503.13	1000	+	158672456	158708527	103,169,207	13	195,141,230,82,119,78,147,141,144,169,183,222,1260,	0,8171,9899,12296,12805,18052,23201,25263,26691,31127,33893,34333,36068,
chr4	158672315	158680101	2963-1_ENST00000510353.5_PRO_ENSG00000171503.13	1000	+	158672456	158679318	103,169,207	2	175,812,	0,6974,
chr4	158709126	158723396	2964-1_ENST00000307720.4_PRO_ENSG00000171497.5	1000	-	158709735	158723288	103,169,207	10	698,43,87,142,107,123,189,107,141,193,	0,1501,1635,3992,6170,6435,7885,10053,12216,14077,
chr4	158769025	158908050	2965-1_ENST00000264433.11_PRO_ENSG00000052795.13	1000	+	158769212	158904544	103,169,207	17	294,127,147,101,72,101,72,130,202,89,147,170,1327,157,201,116,3585,	0,56890,60053,62835,63041,64502,66379,82295,90031,90552,92316,92581,99076,101287,122420,126724,135440,
chr4	163494667	163519558	2966-1_ENST00000358572.10-0_PRO_ENSG00000198498.10	1000	+	163494801	163519514	103,169,207	7	137,113,38,85,149,43,225,	0,12365,18154,19406,20645,22766,24666,
chr4	163494689	163520539	2966-2_ENST00000358572.10_PRO_ENSG00000198498.10	1000	+	163494801	163519514	103,169,207	7	115,113,38,85,149,43,1206,	0,12343,18132,19384,20623,22744,24644,
chr4	164968373	164977668	2967-1_ENST00000508856.2_PRO_ENSG00000183439.9	1000	-	164968586	164970002	103,169,207	3	1966,133,138,	0,8314,9157,
chr4	165070607	165112860	2968-1_ENST00000306480.11_PRO_ENSG00000170088.14	1000	-	165079657	165112773	103,169,207	6	9189,103,135,265,147,114,	0,14978,17860,30020,32342,42139,
chr4	165078419	165112860	2968-2_ENST00000306480.11-0_PRO_ENSG00000170088.14	1000	-	165079657	165112773	103,169,207	6	1377,103,135,265,147,114,	0,7166,10048,22208,24530,34327,
chr4	165078806	165112860	2968-3_ENST00000306480.11-0_PRO_ENSG00000170088.14	1000	-	165079657	165112773	103,169,207	6	990,103,135,265,147,114,	0,6779,9661,21821,24143,33940,
chr4	165207560	165323147	2969-1_ENST00000226725.11_PRO_ENSG00000109466.14	1000	+	165207876	165322060	103,169,207	15	342,126,107,122,163,110,117,150,118,198,102,129,141,144,1116,	0,12373,21246,31217,55636,86798,90048,91946,98047,102992,103903,105677,106465,110265,114471,
chr4	165327668	165343164	2970-1_ENST00000261507.11_PRO_ENSG00000052802.13	1000	+	165333370	165341946	103,169,207	6	96,286,149,127,155,1414,	0,5671,10120,10983,12552,14082,
chr4	165327685	165343029	2971-1_ENST00000393766.6_PRO_ENSG00000052802.13	1000	+	165337926	165341946	103,169,207	5	79,149,127,155,1279,	0,10103,10966,12535,14065,
chr4	165379007	165498547	2972-1_ENST00000402744.9_PRO_ENSG00000109472.14	1000	+	165379221	165497610	103,169,207	9	521,197,168,118,183,140,100,119,1036,	0,85382,88680,103234,105414,108430,114163,116551,118504,
chr4	168832027	168928445	2973-1_ENST00000507735.6_PRO_ENSG00000129116.19	1000	+	168877891	168926385	103,169,207	12	144,672,136,99,222,150,95,133,208,166,134,2233,	0,45695,58894,62551,66465,71729,81899,83867,89506,92227,92917,94185,
chr4	168897976	168928417	2974-1_ENST00000507699.1_NGO_ENSG00000129116.19	1000	+	168897976	168897976	0,0,0	8	738,150,95,133,208,166,134,2205,	0,5780,15950,17918,23557,26278,26968,28236,
chr4	168987589	169010255	2975-1_ENST00000306193.8_PRO_ENSG00000145439.12	1000	-	168990149	169010089	103,169,207	5	2739,135,137,121,308,	0,14481,19165,20046,22358,
chr4	169729469	169757944	2976-1_ENST00000393381.3_PRO_ENSG00000056050.7	1000	-	169729577	169757877	103,169,207	8	240,173,88,151,99,190,160,115,	0,2234,8190,12487,19274,21066,24206,28360,
chr4	170060221	170089956	2977-1_ENST00000337664.9_PRO_ENSG00000109576.14	1000	-	170060927	170089690	103,169,207	13	748,102,107,65,62,97,83,66,210,75,133,169,333,	0,1670,4497,6192,7105,8369,8926,10365,12914,18287,26894,28174,29402,
chr4	173168810	173323967	2978-1_ENST00000265000.9_PRO_ENSG00000109586.12	1000	+	173168835	173321717	103,169,207	12	151,461,167,131,80,183,118,123,219,99,129,2388,	0,79169,123297,126585,126953,129304,133236,135185,145147,148823,149620,152769,
chr4	173331375	173334358	2979-1_ENST00000296503.10_PRO_ENSG00000164104.12	1000	-	173332079	173333649	103,169,207	5	863,175,146,170,87,	0,1445,1693,2124,2896,
chr4	173331700	173333672	2980-1_ENST00000438704.6_PRO_ENSG00000164104.12	1000	-	173332079	173333649	103,169,207	4	538,175,146,173,	0,1120,1368,1799,
chr4	173370953	173377532	2981-1_ENST00000296504.4_PRO_ENSG00000164105.4	1000	+	173371182	173377327	103,169,207	4	544,126,99,328,	0,2436,2985,6251,
chr4	174236657	174283667	2982-1_ENST00000393674.7_PRO_ENSG00000164117.14	1000	-	174237411	174263092	103,169,207	6	942,197,119,127,337,258,	0,2336,4442,23041,26106,46752,
chr4	176213672	176269222	2983-1_ENST00000296525.7_PRO_ENSG00000164122.9	1000	-	176215599	176269108	103,169,207	7	2055,192,135,151,108,80,310,	0,3145,7482,7777,8640,11589,55240,
chr4	176319965	176332245	2984-1_ENST00000503362.2_PRO_ENSG00000129128.13	1000	+	176320076	176328330	103,169,207	5	254,74,77,116,4048,	0,2204,4215,7196,8232,
chr4	176683537	176792922	2985-1_ENST00000618562.2_PRO_ENSG00000150630.4	1000	-	176683925	176792311	103,169,207	7	503,334,107,152,191,214,758,	0,3649,4283,27961,44240,45995,108627,
chr4	177309873	177362936	2986-1_ENST00000264596.4_PRO_ENSG00000109674.4	1000	+	177309953	177362471	103,169,207	10	236,122,135,214,75,167,170,421,175,648,	0,12585,25814,26234,29909,31602,41506,43434,50629,52415,
chr4	182141649	182144466	2987-1_ENST00000315302.6_NGO_ENSG00000177822.8	1000	-	182141649	182141649	0,0,0	4	1896,142,94,128,	0,2053,2397,2689,
chr4	182890090	182917386	2988-1_ENST00000438320.7_PRO_ENSG00000129187.15	1000	-	182891398	182915568	103,169,207	6	1387,97,117,136,115,76,	0,2940,4398,24832,25370,27220,
chr4	182890103	182917379	2989-1_ENST00000357067.7_PRO_ENSG00000129187.15	1000	-	182891398	182917313	103,169,207	6	1374,97,117,136,115,92,	0,2927,4385,24819,25357,27184,
chr4	183099256	183320777	2990-1_ENST00000403733.8_PRO_ENSG00000151718.16	1000	+	183099491	183315729	103,169,207	23	366,110,204,77,80,130,147,74,243,90,623,130,81,87,193,162,122,199,165,93,243,128,5115,	0,94342,108696,109692,140926,146159,149457,150663,154500,160382,161653,165721,166431,166608,169714,171823,181519,183451,184969,186710,190136,213084,216406,
chr4	183444634	183448198	2991-1_ENST00000302350.4_PRO_ENSG00000168564.6	1000	+	183444797	183446096	103,169,207	3	435,100,2111,	0,900,1453,
chr4	183444635	183449064	2992-1_ENST00000504169.2_PRO_ENSG00000168564.6	1000	+	183444797	183447427	103,169,207	3	434,131,2977,	0,899,1452,
chr4	183639634	183659185	2993-1_ENST00000326397.10_PRO_ENSG00000182552.15	1000	-	183641435	183658952	103,169,207	8	1834,3,50,118,148,110,81,257,	0,6716,6853,9816,11349,11583,16246,19294,
chr4	184387728	184474550	2994-1_ENST00000393593.8_PRO_ENSG00000168310.11	1000	-	184388757	184429064	103,169,207	9	1338,47,165,118,47,177,100,93,172,	0,2974,11186,20429,30438,30803,31740,41249,86650,
chr4	184627695	184649447	2995-1_ENST00000308394.9_PRO_ENSG00000164305.19	1000	-	184629271	184638453	103,169,207	8	1806,121,176,129,125,68,167,53,	0,3341,4069,4572,7598,10705,20769,21699,
chr4	184627695	184649509	2996-1_ENST00000523916.5_PRO_ENSG00000164305.19	1000	-	184629271	184638453	103,169,207	7	1806,121,176,129,125,68,115,	0,3341,4069,4572,7598,10705,21699,
chr4	184694084	184734096	2997-1_ENST00000281453.10_PRO_ENSG00000151725.12	1000	-	184695287	184734062	103,169,207	13	1317,157,62,48,79,109,70,237,61,106,118,49,81,	0,3562,6735,8004,8278,15987,18859,22312,23051,30872,34833,36835,39931,
chr4	184695001	184734096	2997-2_ENST00000281453.10-0_PRO_ENSG00000151725.12	1000	-	184695287	184734062	103,169,207	13	400,157,62,48,79,109,70,237,61,106,118,49,81,	0,2645,5818,7087,7361,15070,17942,21395,22134,29955,33916,35918,39014,
chr4	184755594	184825968	2998-1_ENST00000281455.7_PRO_ENSG00000151726.15	1000	-	184757124	184803514	103,169,207	21	1671,72,102,144,117,89,73,96,135,135,78,74,52,33,179,100,102,65,115,227,53,	0,2040,2224,4762,6812,7572,9258,10296,11027,12721,14804,17486,18068,18248,20889,21289,24737,28332,33022,47725,70321,
chr4	185143265	185147241	2999-1_ENST00000281456.11-0_PRO_ENSG00000151729.11	1000	+	185143372	185146971	103,169,207	4	218,487,141,428,	0,1498,2493,3548,
chr4	185143265	185150382	2999-2_ENST00000281456.11_PRO_ENSG00000151729.11	1000	+	185143372	185146971	103,169,207	4	218,487,141,3569,	0,1498,2493,3548,
chr4	185159664	185204000	3000-1_ENST00000458385.7_PRO_ENSG00000164323.14	1000	-	185162797	185191196	103,169,207	5	3261,151,266,1070,103,	0,4364,16121,30478,44233,
chr4	185209576	185363966	3001-1_ENST00000652585.1_PRO_ENSG00000109762.16	1000	+	185209826	185363465	103,169,207	19	679,85,217,173,187,71,182,132,273,165,132,141,114,165,118,67,182,101,582,	0,37717,49271,54861,57392,78435,101058,111156,113951,123018,129802,132399,136960,141868,143908,148094,152347,153034,153808,
chr4	185396840	185400241	3002-1_ENST00000335174.6_PRO_ENSG00000186352.9	1000	+	185396923	185400017	103,169,207	5	110,153,92,204,225,	0,309,2096,2729,3176,
chr4	185399536	185425964	3003-1_ENST00000264689.11_PRO_ENSG00000109775.11	1000	-	185400391	185425868	103,169,207	12	942,125,77,125,165,147,193,158,67,184,79,99,	0,3957,6243,8399,8734,14189,15618,16173,18904,19050,22948,26329,
chr4	185400314	185425969	3003-2_ENST00000264689.11-0_PRO_ENSG00000109775.11	1000	-	185400391	185425868	103,169,207	12	164,125,77,125,165,147,193,158,67,184,79,104,	0,3179,5465,7621,7956,13411,14840,15395,18126,18272,22170,25551,
chr4	185500659	185535507	3004-1_ENST00000284771.7_PRO_ENSG00000154553.16	1000	-	185502293	185535434	103,169,207	7	1824,112,131,188,85,152,166,	0,3815,5862,14043,22702,24360,34682,
chr4	185501750	185535491	3004-2_ENST00000284771.7-0_PRO_ENSG00000154553.16	1000	-	185502293	185535434	103,169,207	7	733,112,131,188,85,152,150,	0,2724,4771,12952,21611,23269,33591,
chr4	186587826	186597231	3005-1_ENST00000500085.2_PRO_ENSG00000083857.14	1000	-	186589142	186595697	103,169,207	3	1394,138,692,	0,7862,8713,
chr4	189940871	189963192	3006-1_ENST00000226798.9_PRO_ENSG00000109536.12	1000	+	189941009	189963129	103,169,207	9	200,71,126,58,115,105,92,111,100,	0,2330,11290,12196,14165,16526,19876,20950,22221,
chr5	196867	218153	3007-1_ENST00000296824.4_PRO_ENSG00000164366.4	1000	-	205296	216849	103,169,207	3	9091,131,61,	0,19861,21225,
chr5	204957	218153	3007-2_ENST00000296824.4-0_PRO_ENSG00000164366.4	1000	-	205296	216849	103,169,207	3	1001,131,61,	0,11771,13135,
chr5	218319	256679	3008-1_ENST00000264932.11-0_PRO_ENSG00000073578.17	1000	+	218355	256420	103,169,207	15	99,87,162,144,165,149,125,169,196,172,119,112,131,114,346,	0,5162,6040,7099,7563,9865,12556,15157,16824,18108,22038,32672,33018,36073,38014,
chr5	218319	257082	3008-2_ENST00000264932.11_PRO_ENSG00000073578.17	1000	+	218355	256420	103,169,207	15	99,87,162,144,165,149,125,169,196,172,119,112,131,114,749,	0,5162,6040,7099,7563,9865,12556,15157,16824,18108,22038,32672,33018,36073,38014,
chr5	271645	314974	3009-1_ENST00000264933.9_PRO_ENSG00000249915.8	1000	+	271720	314515	103,169,207	6	176,62,45,159,110,558,	0,1065,32531,34956,39647,42771,
chr5	271656	314969	3010-1_ENST00000507528.5_PRO_ENSG00000249915.8	1000	+	271720	314515	103,169,207	6	165,62,45,153,110,553,	0,1054,32520,34945,39636,42760,
chr5	321713	435109	3011-1_ENST00000684583.1-0_PRO_ENSG00000063438.20	1000	+	343902	434834	103,169,207	11	106,72,182,107,90,130,137,200,62,142,1257,	0,22179,32016,54896,91630,101015,102127,106093,110749,111092,112139,
chr5	321713	438285	3011-2_ENST00000684583.1_PRO_ENSG00000063438.20	1000	+	343902	434834	103,169,207	11	106,72,182,107,90,130,137,200,62,142,4433,	0,22179,32016,54896,91630,101015,102127,106093,110749,111092,112139,
chr5	443175	467290	3012-1_ENST00000512944.6_PRO_ENSG00000180104.16	1000	+	446205	466898	103,169,207	13	115,200,220,682,118,126,101,111,151,123,162,128,564,	0,2974,4357,10194,13713,14724,16183,18784,18981,21114,21935,22542,23551,
chr5	446148	467285	3013-1_ENST00000315013.9_PRO_ENSG00000180104.16	1000	+	446205	466898	103,169,207	12	201,220,682,118,126,101,111,151,123,162,128,559,	0,1384,7221,10740,11751,13210,15811,16008,18141,18962,19569,20578,
chr5	612339	653553	3014-1_ENST00000264935.6_PRO_ENSG00000112877.8	1000	+	612361	653153	103,169,207	12	104,128,193,109,179,213,302,136,197,127,112,566,	0,6650,7729,12131,21429,23032,25177,26749,28068,31959,35465,40648,
chr5	863740	892801	3015-1_ENST00000467963.6_PRO_ENSG00000028310.18	1000	-	864467	892657	103,169,207	16	828,168,103,39,112,133,96,76,133,116,111,145,61,133,215,196,	0,1673,6732,7785,12360,14614,16053,17366,20197,22851,23620,25280,25846,27414,27899,28865,
chr5	892883	918120	3016-1_ENST00000166345.8_PRO_ENSG00000071539.14	1000	+	892998	917103	103,169,207	13	207,166,130,56,91,73,64,87,107,154,113,70,1113,	0,1903,3781,7610,8457,11264,14246,15104,15471,18959,21581,23020,24124,
chr5	1050383	1112063	3017-1_ENST00000264930.10_PRO_ENSG00000113504.21	1000	-	1052359	1111991	103,169,207	24	2068,134,179,108,132,170,196,169,105,120,99,119,175,58,99,168,212,242,131,55,147,123,95,196,	0,2965,7087,9960,13460,13699,14899,23249,24183,24987,25754,26310,27449,28317,29014,31193,33361,34848,36519,37922,38598,43149,43770,61484,
chr5	1317751	1345099	3018-1_ENST00000320895.10_PRO_ENSG00000049656.14	1000	-	1318368	1344841	103,169,207	17	702,116,45,56,35,83,51,66,104,85,95,118,79,146,190,101,420,	0,2864,3883,4012,5125,6035,7011,7999,12528,14047,16537,17305,20152,21108,23919,26599,26928,
chr5	1461426	1523960	3019-1_ENST00000283415.4_PRO_ENSG00000153395.10	1000	-	1463650	1523844	103,169,207	14	2409,142,99,154,126,83,55,35,59,61,113,215,143,251,	0,5322,9399,12530,13133,15977,18194,19515,22001,26964,28319,33273,40034,62283,
chr5	1798384	1799837	3020-1_ENST00000505059.7_PRO_ENSG00000171421.13	1000	-	1798623	1798935	103,169,207	2	563,46,	0,1407,
chr5	1798386	1799895	3021-1_ENST00000508987.1_PRO_ENSG00000171421.13	1000	-	1798623	1798935	103,169,207	2	561,125,	0,1384,
chr5	1801406	1816048	3022-1_ENST00000274137.10_PRO_ENSG00000145494.12	1000	+	1801417	1815916	103,169,207	4	143,54,123,198,	0,914,12932,14444,
chr5	6371873	6378547	3023-1_ENST00000255764.4_PRO_ENSG00000133398.4	1000	-	6372502	6378483	103,169,207	4	728,103,84,186,	0,2450,5292,6488,
chr5	6599238	6633044	3024-1_ENST00000264670.11_PRO_ENSG00000037474.15	1000	-	6599925	6632979	103,169,207	19	994,40,139,81,136,93,185,97,131,74,131,75,193,85,72,106,105,158,161,	0,3222,4899,5366,6034,7581,7961,10587,11716,12486,17488,18711,20867,22777,23975,26325,32634,33360,33645,
chr5	6599240	6621489	3025-1_ENST00000505892.5_NGO_ENSG00000037474.15	1000	-	6599240	6599240	0,0,0	13	992,40,139,81,136,93,185,97,131,74,131,75,1384,	0,3220,4897,5364,6032,7579,7959,10585,11714,12484,17486,18709,20865,
chr5	6633439	6674386	3026-1_ENST00000274192.7_PRO_ENSG00000145545.12	1000	+	6633576	6668268	103,169,207	5	430,167,102,151,6185,	0,18402,22638,29376,34762,
chr5	6713431	6757044	3027-1_ENST00000230859.8_PRO_ENSG00000112941.14	1000	+	6713983	6754945	103,169,207	13	1268,124,47,121,108,129,214,127,101,173,159,165,2294,	0,24078,25251,26300,29058,30280,32782,35032,36125,36899,37607,39441,41319,
chr5	7869147	7901113	3028-1_ENST00000440940.7_PRO_ENSG00000124275.15	1000	+	7870794	7900058	103,169,207	15	68,154,154,118,379,123,154,89,181,43,187,119,93,183,1200,	0,1622,4225,6110,8796,14007,16553,17467,19947,22224,23579,26586,27716,27917,30766,
chr5	9546199	9550609	3029-1_ENST00000508179.1_NGO_ENSG00000250786.2	1000	+	9546199	9546199	0,0,0	3	331,160,1308,	0,2790,3102,
chr5	9546284	9549179	3030-1_ENST00000655411.1_NGO_ENSG00000250786.2	1000	+	9546284	9546284	0,0,0	2	246,190,	0,2705,
chr5	9546289	9549590	3030-2_ENST00000509788.1_NGO_ENSG00000250786.2	1000	+	9546289	9546289	0,0,0	2	241,601,	0,2700,
chr5	10250279	10266389	3031-1_ENST00000280326.9_PRO_ENSG00000150753.12	1000	+	10250340	10264783	103,169,207	11	166,61,165,199,193,150,120,186,138,181,1734,	0,3865,4394,5675,7831,8106,10512,11280,12201,12854,14376,
chr5	10277594	10307902	3032-1_ENST00000296658.4_PRO_ENSG00000164237.9	1000	-	10280452	10290762	103,169,207	6	3038,92,143,108,234,278,	0,4602,8759,10827,12953,30030,
chr5	10353694	10440388	3033-1_ENST00000274140.10_PRO_ENSG00000145495.16	1000	+	10353898	10433684	103,169,207	26	223,97,74,144,73,169,190,62,33,52,59,81,69,75,135,120,101,138,205,70,182,135,90,133,136,6795,	0,24103,25064,28105,33299,36637,37847,40387,41058,43598,47089,48364,48689,48838,49712,51863,53407,56444,57638,60738,61793,63575,70040,72695,76198,79899,
chr5	10564069	10657816	3034-1_ENST00000296657.7_PRO_ENSG00000164236.12	1000	+	10564467	10650113	103,169,207	4	764,130,141,8551,	0,54263,73958,85196,
chr5	10679229	10761234	3035-1_ENST00000230895.11_PRO_ENSG00000112977.16	1000	-	10681055	10761068	103,169,207	4	1940,43,97,221,	0,4299,68945,81784,
chr5	14581791	14616180	3036-1_ENST00000274217.4_PRO_ENSG00000145569.6	1000	+	14581894	14610314	103,169,207	8	167,160,32,92,150,129,270,6040,	0,19173,19421,19559,20391,25538,26956,28349,
chr5	14664717	14693400	3037-1_ENST00000284274.5-0_PRO_ENSG00000154124.5	1000	+	14664825	14693048	103,169,207	7	260,77,95,144,126,270,547,	0,8924,13963,16746,22803,25321,28136,
chr5	14664717	14699850	3037-2_ENST00000284274.5_PRO_ENSG00000154124.5	1000	+	14664825	14693048	103,169,207	7	260,77,95,144,126,270,6997,	0,8924,13963,16746,22803,25321,28136,
chr5	14704799	14871778	3038-1_ENST00000284268.8_PRO_ENSG00000154122.14	1000	-	14711196	14871447	103,169,207	12	6511,100,124,130,96,93,135,171,84,119,217,427,	0,8074,8744,11906,37027,41070,44372,46269,51061,53680,64175,166552,
chr5	16451518	16465800	3039-1_ENST00000308683.3_PRO_ENSG00000173545.5	1000	-	16451656	16465665	103,169,207	6	266,144,113,163,261,760,	0,1494,6998,11589,11963,13522,
chr5	16473052	16616997	3040-1_ENST00000306320.10_PRO_ENSG00000154153.15	1000	-	16474740	16616971	103,169,207	9	2182,127,65,138,85,127,31,107,346,	0,4609,4981,5797,7956,10293,92710,98943,143599,
chr5	16661906	16936288	3041-1_ENST00000513610.6_PRO_ENSG00000145555.15	1000	-	16666691	16935808	103,169,207	41	4887,192,453,121,137,208,298,124,158,195,143,56,94,96,244,124,876,46,234,107,115,125,81,109,83,69,93,67,101,147,119,130,104,85,14,125,135,188,159,99,501,	0,6370,8619,9515,10782,11775,12946,14124,18040,19402,19964,21973,23831,27917,32464,37543,39056,40636,41018,42672,49001,49214,92921,96211,99557,100138,100638,101574,101748,102343,104173,107167,117638,118617,118821,119798,121428,132739,156102,215702,273881,
chr5	17217630	17276834	3042-1_ENST00000322611.4_PRO_ENSG00000176788.9	1000	+	17275216	17275900	103,169,207	2	180,1627,	0,57577,
chr5	21459496	21461990	3043-1_ENST00000509649.5_NGO_ENSG00000183666.17	1000	+	21459496	21459496	0,0,0	3	88,66,208,	0,181,2286,
chr5	21459512	21474439	3044-1_ENST00000508973.5_NGO_ENSG00000183666.17	1000	+	21459512	21459512	0,0,0	4	72,66,84,1083,	0,165,2270,13844,
chr5	31532300	31555053	3045-1_ENST00000325366.14_PRO_ENSG00000082213.18	1000	+	31532392	31552902	103,169,207	9	173,146,150,430,63,122,67,140,2281,	0,1971,3443,5959,8648,8980,13345,18992,20472,
chr5	32124715	32174319	3046-1_ENST00000265070.7_PRO_ENSG00000113384.14	1000	-	32126211	32174034	103,169,207	4	1921,115,132,510,	0,10856,19033,49094,
chr5	32227006	32312939	3047-1_ENST00000382142.8_PRO_ENSG00000150712.11	1000	-	32229777	32312838	103,169,207	16	3341,162,168,173,71,79,125,107,76,130,94,131,73,143,61,182,	0,6766,7955,11994,15050,16514,20995,21765,28686,36106,41694,43810,44826,46973,49675,85751,
chr5	32354349	32444740	3048-1_ENST00000265069.13_PRO_ENSG00000056097.16	1000	-	32355759	32444658	103,169,207	20	1590,98,112,96,98,142,151,206,163,146,120,197,292,192,248,219,145,283,100,119,	0,9598,9814,24765,25725,31158,33199,34119,35925,40809,42869,45657,48756,49556,52424,60619,63298,65471,89879,90272,
chr5	32585570	32601323	3049-1_ENST00000265073.9_PRO_ENSG00000113387.12	1000	+	32588512	32601084	103,169,207	5	55,73,123,109,319,	0,2941,5992,13390,15434,
chr5	33440964	33468086	3050-1_ENST00000265112.8_PRO_ENSG00000113407.14	1000	+	33441086	33467708	103,169,207	19	179,81,191,124,122,118,65,79,147,99,167,163,138,78,101,105,73,115,527,	0,4359,7576,12324,13980,14622,15037,15184,16292,17601,18730,19937,20193,20702,20941,21134,22788,25906,26595,
chr5	33751197	33892019	3051-1_ENST00000515401.1_PRO_ENSG00000151388.11	1000	-	33751338	33891856	103,169,207	3	351,362,290,	0,129921,140532,
chr5	33986164	34008050	3052-1_ENST00000335606.11_PRO_ENSG00000242110.8	1000	-	33989092	34008019	103,169,207	5	3338,187,161,144,278,	0,12476,18409,19591,21608,
chr5	33988683	34008050	3052-2_ENST00000335606.11-0_PRO_ENSG00000242110.8	1000	-	33989092	34008019	103,169,207	5	819,187,161,144,278,	0,9957,15890,17072,19089,
chr5	34656327	34832612	3053-1_ENST00000265109.8_PRO_ENSG00000039560.14	1000	+	34686919	34830765	103,169,207	18	148,84,131,89,65,58,71,107,179,29,87,87,55,119,1536,150,66,1925,	0,30544,101140,139611,147384,151472,152256,154684,155439,155852,157246,158255,162469,165404,166628,170002,173404,174360,
chr5	34656410	34832611	3054-1_ENST00000512629.5-0_PRO_ENSG00000039560.14	1000	+	34686919	34830765	103,169,207	17	65,84,131,89,65,58,71,107,179,29,87,55,119,1536,150,66,1924,	0,30461,101057,139528,147301,151389,152173,154601,155356,155769,158172,162386,165321,166545,169919,173321,174277,
chr5	34905259	34915504	3055-1_ENST00000382038.7_PRO_ENSG00000113456.19	1000	-	34908764	34914892	103,169,207	6	3689,99,259,109,267,89,	0,3998,6294,8210,9435,10156,
chr5	34908553	34915548	3056-1_ENST00000325577.8_PTC_ENSG00000113456.19	1000	-	34911803	34914892	239,138,98	5	395,99,259,267,133,	0,704,3000,6141,6862,
chr5	34915710	34925996	3057-1_ENST00000336767.6_PRO_ENSG00000113460.13	1000	+	34915738	34925495	103,169,207	10	187,112,44,71,50,74,51,102,129,771,	0,2653,4129,6506,6828,6984,7290,7422,9136,9515,
chr5	34929558	34958964	3058-1_ENST00000648817.1_PRO_ENSG00000168724.17	1000	+	34929819	34954714	103,169,207	12	358,94,124,123,305,152,88,159,43,173,76,4412,	0,4256,6151,6585,7767,9299,11537,15308,16202,20611,24367,24994,
chr5	34929592	34958964	3059-1_ENST00000382021.2_PRO_ENSG00000168724.17	1000	+	34929819	34954714	103,169,207	13	324,94,124,123,305,152,88,159,43,135,173,76,4412,	0,4222,6117,6551,7733,9265,11503,15274,16168,19950,20577,24333,24960,
chr5	35856890	35879603	3060-1_ENST00000303115.8_PRO_ENSG00000168685.15	1000	+	35856977	35876486	103,169,207	8	169,139,158,158,169,94,76,3621,	0,3961,10415,14165,16589,17558,18621,19092,
chr5	36151988	36184041	3061-1_ENST00000274254.9_PRO_ENSG00000145604.17	1000	+	36152262	36184011	103,169,207	10	282,272,112,144,135,99,131,52,108,202,	0,782,11656,14530,16324,18355,19614,24976,25196,31851,
chr5	36152110	36184319	3062-1_ENST00000274255.11_PRO_ENSG00000145604.17	1000	+	36152262	36182031	103,169,207	10	160,272,112,144,135,99,131,52,108,2502,	0,660,11534,14408,16202,18233,19492,24854,25074,29707,
chr5	36192588	36241925	3063-1_ENST00000381937.9_PRO_ENSG00000152620.13	1000	-	36195143	36241798	103,169,207	12	2694,124,54,56,96,79,137,84,82,89,89,427,	0,4952,7638,8517,14581,19255,25159,27007,32953,33886,34888,48910,
chr5	37288136	37371106	3064-1_ENST00000231498.8_PRO_ENSG00000113569.16	1000	-	37291899	37370977	103,169,207	35	3902,107,137,111,121,114,130,155,105,154,136,139,192,131,98,116,67,148,63,89,95,111,171,101,153,98,92,74,106,167,93,71,97,138,286,	0,4742,6192,10731,11311,13300,14642,15123,16602,16920,19160,20992,22415,26061,29851,35855,37764,39492,40221,41053,41901,43548,45326,49681,52953,54412,60368,61035,62023,63053,64600,69944,75751,76110,82684,
chr5	37379317	37753435	3065-1_ENST00000265107.9_PRO_ENSG00000082068.9	1000	+	37379367	37752573	103,169,207	18	75,66,84,121,196,60,134,154,77,175,100,85,139,101,80,117,163,950,	0,171,2284,12682,17057,58604,63921,100516,137196,225746,318337,321740,323631,341797,343537,345616,347565,373168,
chr5	37812676	37840041	3066-1_ENST00000326524.7_PRO_ENSG00000168621.15	1000	-	37815650	37834796	103,169,207	3	3459,177,535,	0,21969,26830,
chr5	38904397	38919566	3067-1_ENST00000513831.1_NGO_ENSG00000145623.13	1000	+	38904397	38904397	0,0,0	4	106,77,223,360,	0,13148,14442,14809,
chr5	39371676	39424980	3068-1_ENST00000320816.11_PRO_ENSG00000153071.15	1000	-	39375018	39394320	103,169,207	15	1749,71,110,633,163,654,63,54,27,81,132,99,140,192,177,	0,3337,4320,4973,9777,10941,16628,17122,17420,18175,18767,20688,21577,22553,53127,
chr5	40679914	40693735	3069-1_ENST00000302472.4_PRO_ENSG00000171522.6	1000	+	40680993	40692378	103,169,207	3	564,910,1957,	0,1036,11864,
chr5	40679929	40681680	3070-1_ENST00000514343.1_NST_ENSG00000171522.6	1000	+	40680993	40681680	0,0,0	2	549,730,	0,1021,
chr5	40759378	40798198	3071-1_ENST00000397128.6_PRO_ENSG00000132356.11	1000	-	40762777	40798189	103,169,207	9	3644,127,487,225,88,145,94,142,136,	0,5135,5373,8087,10037,12340,16031,18066,38684,
chr5	40762769	40798174	3071-2_ENST00000397128.6-0_PRO_ENSG00000132356.11	1000	-	40762777	40798162	103,169,207	9	253,127,487,225,88,145,94,142,112,	0,1744,1982,4696,6646,8949,12640,14675,35293,
chr5	40764241	40764788	3072-1_ENST00000513152.1_NGO_ENSG00000132356.11	1000	-	40764241	40764241	0,0,0	2	399,37,	0,510,
chr5	40825261	40835222	3073-1_ENST00000274242.10_PRO_ENSG00000145592.14	1000	-	40832503	40835185	103,169,207	4	7312,85,136,40,	0,8919,9209,9921,
chr5	40832457	40835212	3073-2_ENST00000274242.10-0_PRO_ENSG00000145592.14	1000	-	40832503	40835185	103,169,207	4	116,85,136,30,	0,1723,2013,2725,
chr5	41730064	41870425	3074-1_ENST00000196371.10_PRO_ENSG00000083720.13	1000	-	41731728	41870358	103,169,207	17	1706,102,81,90,76,73,49,95,115,108,61,107,150,136,91,109,145,	0,9325,19462,32046,63938,64612,70957,73004,75502,77266,110386,112610,119965,123354,131249,132577,140216,
chr5	41925280	41941743	3075-1_ENST00000281623.8_PRO_ENSG00000151876.13	1000	+	41925309	41941281	103,169,207	7	218,236,221,76,176,176,552,	0,1732,4416,8665,8852,14160,15911,
chr5	42756817	42802439	3076-1_ENST00000361970.10_PRO_ENSG00000198865.10	1000	+	42759121	42799781	103,169,207	9	68,89,106,69,65,103,128,84,2781,	0,2302,5625,12779,22640,26656,40011,42557,42841,
chr5	43014730	43067452	3077-1_ENST00000503152.2_NGO_ENSG00000177738.4	1000	-	43014730	43014730	0,0,0	3	420,71,155,	0,52356,52567,
chr5	43121597	43176247	3078-1_ENST00000509634.5_PRO_ENSG00000172262.12	1000	+	43122053	43175133	103,169,207	7	580,102,145,358,223,131,1801,	0,1611,17567,39651,40111,51720,52849,
chr5	43444251	43483865	3079-1_ENST00000397080.8_PRO_ENSG00000151881.15	1000	-	43446221	43453969	103,169,207	3	2306,386,44,	0,9406,39570,
chr5	43445237	43483857	3079-2_ENST00000397080.8-0_PRO_ENSG00000151881.15	1000	-	43446221	43453969	103,169,207	3	1320,386,36,	0,8420,38584,
chr5	43486708	43515148	3080-1_ENST00000306862.7_PRO_ENSG00000172244.9	1000	-	43486914	43509339	103,169,207	13	403,41,99,95,171,70,92,124,96,647,90,231,343,	0,1200,3922,5506,6011,6834,7801,15663,16956,19039,21868,22436,28097,
chr5	43526266	43557077	3081-1_ENST00000306846.8_PRO_ENSG00000172239.14	1000	-	43527375	43556846	103,169,207	11	1203,94,55,118,107,126,112,113,186,170,496,	0,3519,7471,8586,9267,10552,12657,16737,21461,29563,30315,
chr5	43527091	43557093	3082-1_ENST00000436644.6_PRO_ENSG00000172239.14	1000	-	43527375	43556846	103,169,207	11	378,94,55,118,107,126,112,113,186,170,275,	0,2694,6646,7761,8442,9727,11832,15912,20636,28738,29727,
chr5	43571593	43603138	3083-1_ENST00000513560.7_NGO_ENSG00000248092.8	1000	-	43571593	43571593	0,0,0	3	4342,100,361,	0,11873,31184,
chr5	43603179	43707396	3084-1_ENST00000344920.9_PRO_ENSG00000112992.18	1000	+	43609195	43704404	103,169,207	22	115,204,230,218,88,89,188,134,192,154,162,111,146,196,234,161,180,160,82,119,116,3142,	0,5963,9728,12668,15852,20852,25020,41012,41431,42177,45967,47297,48559,49838,52660,53473,55991,72331,74545,96939,99441,101075,
chr5	44808946	44815308	3085-1_ENST00000507110.6-0_PRO_ENSG00000112996.11	1000	+	44808962	44815202	103,169,207	5	617,146,106,177,396,	0,2062,2968,4159,5966,
chr5	44808946	44815514	3085-2_ENST00000507110.6_PRO_ENSG00000112996.11	1000	+	44808962	44815202	103,169,207	5	617,146,106,177,602,	0,2062,2968,4159,5966,
chr5	50396191	50441288	3086-1_ENST00000303221.10_PRO_ENSG00000170571.12	1000	-	50399272	50441151	103,169,207	9	3099,55,34,277,128,89,187,84,249,	0,3667,6094,6986,9533,14685,15005,31952,44848,
chr5	53095678	53109757	3087-1_ENST00000396954.8_PRO_ENSG00000164172.20	1000	-	53098601	53107174	103,169,207	7	2989,124,151,128,145,122,507,	0,4732,5680,6418,11398,12843,13572,
chr5	53095678	53109757	3088-1_ENST00000450852.8_PRO_ENSG00000164172.20	1000	-	53098601	53107174	103,169,207	7	2989,124,151,128,145,122,46,	0,4732,5680,6418,11398,12843,14033,
chr5	53098066	53109762	3088-2_ENST00000450852.8-0_PRO_ENSG00000164172.20	1000	-	53098601	53107174	103,169,207	7	601,124,151,128,145,122,51,	0,2344,3292,4030,9010,10455,11645,
chr5	53480625	53486090	3089-1_ENST00000256759.8-0_PRO_ENSG00000134363.12	1000	+	53480791	53486033	103,169,207	6	251,192,219,225,231,140,	0,2254,2878,3443,4371,5325,
chr5	53480628	53487134	3089-2_ENST00000256759.8_PRO_ENSG00000134363.12	1000	+	53480791	53486033	103,169,207	6	248,192,219,225,231,1184,	0,2251,2875,3440,4368,5322,
chr5	53560638	53683338	3090-1_ENST00000296684.10_PRO_ENSG00000164258.12	1000	+	53560662	53683221	103,169,207	5	122,79,173,74,221,	0,42813,85594,97912,122479,
chr5	53560646	53683338	3091-1_ENST00000506974.5_PTC_ENSG00000164258.12	1000	+	53560662	53646279	239,138,98	6	114,79,172,173,74,221,	0,42805,44077,85586,97904,122471,
chr5	53883941	54310573	3092-1_ENST00000504924.6_PRO_ENSG00000185305.11	1000	-	53886560	54310479	103,169,207	5	2772,209,60,145,142,	0,229260,270638,287842,426490,
chr5	54977866	54985593	3093-1_ENST00000381405.5_PRO_ENSG00000164283.13	1000	-	54979331	54985517	103,169,207	3	1569,150,377,	0,4130,7350,
chr5	55160170	55164754	3094-1_ENST00000506123.5_PTC_ENSG00000164294.14	1000	+	55160192	55160344	239,138,98	4	73,67,262,700,	0,159,823,3884,
chr5	55160170	55167297	3095-1_ENST00000503787.6_PRO_ENSG00000164294.14	1000	+	55160192	55164218	103,169,207	3	226,262,3243,	0,823,3884,
chr5	55231151	55233597	3096-1_ENST00000501463.2_PTC_ENSG00000152669.9	1000	-	55233127	55233523	239,138,98	3	709,186,831,	0,1209,1615,
chr5	55231151	55233608	3097-1_ENST00000282572.5_PRO_ENSG00000152669.9	1000	-	55231374	55233523	103,169,207	3	709,186,466,	0,1209,1991,
chr5	55256054	55307694	3098-1_ENST00000251636.10_PRO_ENSG00000067248.10	1000	-	55256487	55307573	103,169,207	27	486,97,132,303,94,137,225,76,129,89,85,118,145,141,177,144,609,124,166,159,127,129,146,130,114,74,308,	0,3793,5313,6575,11083,11631,13358,14357,14523,16032,17238,18559,18811,20211,21051,25317,27148,29238,29641,33215,34163,37962,39324,40165,41230,42536,51332,
chr5	55307988	55425579	3099-1_ENST00000230640.10_PRO_ENSG00000039123.16	1000	+	55308013	55424772	103,169,207	27	159,138,67,63,113,175,91,125,99,103,132,80,111,102,126,151,173,69,129,111,189,164,106,57,163,105,860,	0,14338,16143,19727,20710,32021,33692,35342,36533,37105,39024,41584,42930,45179,50584,58736,70325,71138,79985,89427,92244,97436,102535,106193,107981,114889,116731,
chr5	55424853	55534964	3100-1_ENST00000307259.9_PRO_ENSG00000067113.17	1000	-	55425205	55534629	103,169,207	6	481,177,58,281,152,393,	0,1009,16997,43015,50445,109718,
chr5	55424853	55534969	3101-1_ENST00000264775.9_PRO_ENSG00000067113.17	1000	-	55425205	55534629	103,169,207	6	481,177,58,281,155,398,	0,1009,16997,43015,66106,109718,
chr5	55851356	55922850	3102-1_ENST00000652347.2_PRO_ENSG00000164509.16	1000	+	55851570	55917120	103,169,207	15	277,91,118,182,152,166,80,217,183,102,147,141,94,82,6207,	0,8152,17434,20913,31687,38613,44993,48559,54749,56002,56908,59175,62120,63490,65287,
chr5	56909595	56917348	3103-1_ENST00000285947.5_PRO_ENSG00000155542.12	1000	+	56909645	56916902	103,169,207	6	148,368,124,116,106,534,	0,1573,3415,4278,5265,7219,
chr5	57174058	57264673	3104-1_ENST00000506184.7_PRO_ENSG00000062194.16	1000	+	57214130	57262752	103,169,207	12	153,953,120,124,224,67,185,141,168,188,103,2080,	0,1389,40015,56787,57039,61907,72241,73016,75350,76895,87121,88535,
chr5	58453981	58460086	3105-1_ENST00000274289.8_PRO_ENSG00000145632.15	1000	-	58454582	58459959	103,169,207	14	793,111,130,241,130,98,148,199,96,88,130,117,108,397,	0,929,1303,1557,2044,2510,2963,3199,3506,4102,4417,4743,5003,5708,
chr5	60596911	60700166	3106-1_ENST00000265036.10_PRO_ENSG00000035499.13	1000	-	60597752	60700093	103,169,207	11	1003,186,177,167,141,48,131,128,136,266,121,	0,2163,6479,8778,41838,45900,47833,48580,50486,90050,103134,
chr5	60866453	60945070	3107-1_ENST00000676185.1_PRO_ENSG00000049167.16	1000	-	60874614	60945008	103,169,207	12	8230,81,198,125,101,67,69,82,124,102,96,139,	0,20986,24435,31822,33173,35988,37194,38338,51811,55600,62410,78478,
chr5	60873833	60945062	3107-2_ENST00000676185.1-0_PRO_ENSG00000049167.16	1000	-	60874614	60945008	103,169,207	12	850,81,198,125,101,67,69,82,124,102,96,131,	0,13606,17055,24442,25793,28608,29814,30958,44431,48220,55030,71098,
chr5	60945182	61153026	3108-2_ENST00000678452.1_PTC_ENSG00000164182.12	1000	+	60945255	61073167	239,138,98	4	246,90,41,323,	0,127942,153809,207521,
chr5	60945204	61153026	3109-1_ENST00000296597.10_PRO_ENSG00000164182.12	1000	+	60945255	61152955	103,169,207	4	178,90,41,323,	0,127920,153787,207499,
chr5	61157703	61162468	3110-1_ENST00000339020.8_PRO_ENSG00000188725.8	1000	-	61159946	61160171	103,169,207	3	2496,140,252,	0,3384,4513,
chr5	61158605	61162468	3110-2_ENST00000339020.8-0_PRO_ENSG00000188725.8	1000	-	61159946	61160171	103,169,207	3	1594,140,252,	0,2482,3611,
chr5	62306451	62391025	3111-1_ENST00000676271.1_PRO_ENSG00000068796.19	1000	+	62306472	62385569	103,169,207	20	85,95,120,55,66,101,96,55,163,91,64,92,143,205,111,68,151,102,136,5542,	0,40678,41596,43614,46136,46823,48707,51239,51685,54790,55014,55998,56726,57243,58791,59962,67235,71209,74666,79032,
chr5	62387253	62403905	3112-1_ENST00000199320.9_PRO_ENSG00000086189.11	1000	-	62389009	62403772	103,169,207	12	1799,107,64,65,93,124,50,94,62,87,74,212,	0,3622,4917,5672,6701,7230,11257,11392,11566,14782,16019,16440,
chr5	62412762	62628582	3113-1_ENST00000325324.11_PRO_ENSG00000086200.17	1000	+	62437279	62627318	103,169,207	30	167,144,101,73,204,133,59,49,71,193,153,44,91,48,106,127,34,41,117,114,116,77,80,81,96,114,122,96,85,1429,	0,24511,30220,37164,38967,54368,57487,61653,63920,70338,71247,72656,75008,76539,77352,81235,91904,92095,93478,102625,113379,117946,123939,124446,137604,138460,148373,178814,189001,214391,
chr5	64718147	64768691	3114-1_ENST00000513458.9_PRO_ENSG00000153006.16	1000	-	64724383	64768517	103,169,207	5	6426,73,144,48,187,	0,9959,22909,36167,50357,
chr5	64724536	64768649	3114-2_ENST00000513458.9-0_NST_ENSG00000153006.16	1000	-	64724536	64768517	0,0,0	5	37,73,144,48,145,	0,3570,16520,29778,43968,
chr5	64768929	65018750	3115-1_ENST00000381070.8_PRO_ENSG00000153015.16	1000	+	64769146	65018321	103,169,207	14	259,97,113,144,99,104,70,80,31,158,104,110,104,592,	0,5761,12991,14906,16551,17594,20021,31318,32372,35299,116513,202773,208205,249229,
chr5	65517765	65563168	3116-1_ENST00000514814.5_PRO_ENSG00000123219.13	1000	-	65518474	65554907	103,169,207	11	868,54,127,99,83,47,73,57,150,68,71,	0,3709,10686,11153,11351,25036,33798,34727,37031,43731,45332,
chr5	65517765	65563168	3117-1_ENST00000396679.6_PRO_ENSG00000123219.13	1000	-	65518474	65554907	103,169,207	11	868,54,127,99,83,47,73,57,150,102,71,	0,3709,10686,11153,11351,25036,33798,34727,37031,43697,45332,
chr5	65517766	65554965	3118-1_ENST00000242872.7_PRO_ENSG00000123219.13	1000	-	65518474	65554907	103,169,207	9	867,54,127,99,83,47,73,57,169,	0,3708,10685,11152,11350,25035,33797,34726,37030,
chr5	65563295	65587549	3119-1_ENST00000261308.10_PRO_ENSG00000113593.12	1000	+	65563310	65587396	103,169,207	11	211,103,101,121,448,191,190,182,82,183,297,	0,4217,6336,6582,8543,13583,16128,19742,21718,22703,23957,
chr5	65625033	65664764	3120-1_ENST00000438419.6_PRO_ENSG00000113597.18	1000	+	65625060	65664611	103,169,207	13	73,69,100,85,128,73,45,18,134,199,101,151,261,	0,10267,10910,12662,22021,25776,27467,30602,33334,35665,37016,39200,39470,
chr5	65665927	65722109	3121-1_ENST00000381007.9_PRO_ENSG00000197860.10	1000	-	65670245	65720807	103,169,207	11	4430,84,38,63,139,105,100,70,104,122,193,	0,5987,6316,14566,14728,19440,38351,42561,47033,54780,55989,
chr5	65670052	65722109	3121-2_ENST00000381007.9-0_PRO_ENSG00000197860.10	1000	-	65670245	65720807	103,169,207	11	305,84,38,63,139,105,100,70,104,122,193,	0,1862,2191,10441,10603,15315,34226,38436,42908,50655,51864,
chr5	65722204	65829283	3122-1_ENST00000380985.10_PRO_ENSG00000123213.23	1000	+	65722373	65822915	103,169,207	13	210,260,149,108,103,161,136,367,202,187,129,137,6503,	0,36362,40755,55222,57974,59056,63570,65913,70249,87310,87832,90050,100576,
chr5	69093990	69104740	3123-1_ENST00000380860.8_PRO_ENSG00000145740.19	1000	+	69094255	69104045	103,169,207	4	348,123,67,779,	0,6816,9071,9971,
chr5	69094013	69131069	3124-1_ENST00000396591.8_PRO_ENSG00000145740.19	1000	+	69094255	69129617	103,169,207	16	325,123,67,86,88,88,77,171,289,209,158,130,202,227,129,1623,	0,6793,9048,10617,14335,19126,20406,21223,21912,22380,23225,24485,27680,29185,33990,35433,
chr5	69167134	69177358	3125-1_ENST00000506572.5_NST_ENSG00000134057.15	1000	+	69167262	69177358	0,0,0	8	149,171,171,183,159,237,141,120,	0,773,1038,4135,7116,7742,8262,10104,
chr5	69167149	69178245	3126-1_ENST00000256442.10_PRO_ENSG00000134057.15	1000	+	69167262	69177631	103,169,207	9	134,171,171,183,159,237,141,111,722,	0,758,1023,4120,7101,7727,8247,10089,10374,
chr5	69189582	69210357	3127-1_ENST00000283006.7_PRO_ENSG00000153044.10	1000	+	69189634	69209799	103,169,207	9	186,56,49,75,57,64,52,164,651,	0,2212,5064,6134,7470,12923,13336,18613,20124,
chr5	69217831	69229335	3128-1_ENST00000256441.5_PRO_ENSG00000134056.12	1000	+	69228288	69229225	103,169,207	4	40,64,188,128,	0,8506,10368,11376,
chr5	69234885	69277430	3129-1_ENST00000256443.8_PRO_ENSG00000134058.12	1000	+	69234975	69277135	103,169,207	12	156,60,34,68,69,111,119,100,87,150,148,324,	0,508,17532,19716,20574,23157,24932,27319,34321,38006,41657,42221,
chr5	69350983	69369520	3130-1_ENST00000380822.9_PRO_ENSG00000085231.14	1000	-	69352060	69369490	103,169,207	5	1270,146,59,93,58,	0,4665,4911,15519,18479,
chr5	69351725	69369520	3130-2_ENST00000380822.9-0_PRO_ENSG00000085231.14	1000	-	69352060	69369490	103,169,207	5	528,146,59,93,58,	0,3923,4169,14777,17737,
chr5	69351725	69370013	3131-1_ENST00000380818.7_PRO_ENSG00000085231.14	1000	-	69352060	69369675	103,169,207	5	528,146,59,93,357,	0,3923,4169,14777,17931,
chr5	69364742	69366821	3132-1_ENST00000506736.1_PRO_ENSG00000273841.5	1000	-	69364942	69365737	103,169,207	2	1012,319,	0,1760,
chr5	69364742	69369520	3133-1_ENST00000217893.10_PRO_ENSG00000273841.5	1000	-	69364942	69365737	103,169,207	3	1012,93,58,	0,1760,4720,
chr5	69369824	69414801	3134-1_ENST00000354312.7_PRO_ENSG00000152942.19	1000	+	69372208	69414292	103,169,207	18	109,137,184,258,84,157,137,53,126,70,112,183,86,147,150,121,58,771,	0,1210,2209,4005,4803,12076,14972,16218,16355,16571,19209,22006,23330,23529,26572,30224,40668,44206,
chr5	69560241	69593767	3135-1_ENST00000510979.5_PRO_ENSG00000183474.16	1000	+	69565132	69592198	103,169,207	16	162,89,78,37,87,51,55,106,91,88,108,64,104,103,40,1689,	0,4858,5889,6347,6725,7485,7911,12203,18470,18779,19515,22124,25352,26012,30086,31837,
chr5	70025246	70032696	3136-1_ENST00000380751.9_PRO_ENSG00000205572.10	1000	+	70025451	70032387	103,169,207	3	212,109,382,	0,1160,7068,
chr5	70025250	70043113	3137-1_ENST00000380750.8_PRO_ENSG00000205572.10	1000	+	70025451	70041740	103,169,207	3	208,109,1590,	0,1156,16273,
chr5	70049653	70077592	3138-1_ENST00000626847.2_PRO_ENSG00000205571.14	1000	+	70049685	70077033	103,169,207	8	113,72,120,201,153,96,111,574,	0,13761,16311,17280,17640,19581,20987,27365,
chr5	70049663	70077592	3139-1_ENST00000380742.8_PRO_ENSG00000205571.14	1000	+	70049685	70076571	103,169,207	8	103,72,120,201,153,111,54,574,	0,13751,16301,17270,17630,20977,26857,27355,
chr5	70049668	70077595	3140-1_ENST00000380743.9_PRO_ENSG00000205571.14	1000	+	70049685	70076571	103,169,207	9	98,72,120,201,153,96,111,54,577,	0,13746,16296,17265,17625,19566,20972,26852,27350,
chr5	70900668	70908115	3141-1_ENST00000317633.14_PRO_ENSG00000172058.16	1000	+	70900869	70907806	103,169,207	3	208,109,382,	0,1156,7065,
chr5	70925086	70953015	3142-1_ENST00000380707.9_PRO_ENSG00000172062.17	1000	+	70925103	70951991	103,169,207	9	98,72,120,201,153,96,111,54,577,	0,13752,16302,17271,17631,19571,20979,26854,27352,
chr5	71587275	71658706	3143-1_ENST00000683789.1_PRO_ENSG00000131844.17	1000	+	71587425	71656860	103,169,207	16	279,67,85,102,128,113,65,100,96,73,77,67,157,115,86,1964,	0,5650,9004,12383,15230,17080,44845,47667,47875,53727,56543,58935,61821,62793,65393,69467,
chr5	71587339	71658706	3144-1_ENST00000340941.11_PRO_ENSG00000131844.17	1000	+	71587425	71656860	103,169,207	17	215,67,85,102,128,113,114,65,100,96,73,77,67,157,115,86,1964,	0,5586,8940,12319,15166,17016,39300,44781,47603,47811,53663,56479,58871,61757,62729,65329,69403,
chr5	72219402	72320240	3145-1_ENST00000261413.10_PRO_ENSG00000113048.17	1000	-	72220908	72320221	103,169,207	11	1746,168,143,103,116,79,115,59,71,78,92,	0,4280,6654,8863,13040,14716,18611,76128,78229,94678,100746,
chr5	72320372	72368395	3146-1_ENST00000380639.10_PRO_ENSG00000049883.15	1000	+	72320382	72358427	103,169,207	10	137,93,130,118,79,92,114,75,114,10193,	0,1799,6239,10885,14645,15421,18249,22589,32268,37830,
chr5	72816660	72914388	3147-1_ENST00000337273.10_PRO_ENSG00000083312.19	1000	+	72816737	72905410	103,169,207	25	92,114,76,150,107,134,82,123,119,61,169,153,226,172,87,108,159,88,99,96,76,100,75,143,5680,	0,31724,34583,39113,45147,48935,55978,58954,60567,65806,66403,70409,71417,73125,75149,76478,76716,76955,79797,80395,83345,84313,87048,88642,92048,
chr5	72848120	72909336	3148-1_ENST00000506351.6-0_PRO_ENSG00000083312.19	1000	+	72848393	72905410	103,169,207	25	131,114,76,150,107,134,82,123,119,61,169,153,226,172,87,108,159,88,99,96,76,100,75,143,628,	0,264,3123,7653,13687,17475,24518,27494,29107,34346,34943,38949,39957,41665,43689,45018,45256,45495,48337,48935,51885,52853,55588,57182,60588,
chr5	73120568	73131809	3149-1_ENST00000287773.5_PRO_ENSG00000157111.13	1000	+	73123373	73131730	103,169,207	4	128,708,142,269,	0,2737,7821,10972,
chr5	73120574	73131809	3150-1_ENST00000454765.7_PRO_ENSG00000157111.13	1000	+	73123373	73131730	103,169,207	4	122,708,142,272,	0,2731,7815,10963,
chr5	73444826	73446988	3151-1_ENST00000513595.1_NGO_ENSG00000251493.5	1000	-	73444826	73444826	0,0,0	2	351,55,	0,2107,
chr5	73498407	73505495	3152-1_ENST00000335895.12_PRO_ENSG00000145741.16	1000	+	73499133	73505238	103,169,207	6	151,69,114,202,57,304,	0,726,4080,4508,5939,6784,
chr5	73565742	73583380	3153-1_ENST00000296792.9_PRO_ENSG00000164338.10	1000	+	73567344	73580094	103,169,207	13	170,173,93,185,179,126,136,85,150,102,134,59,3504,	0,1519,2492,2677,3754,4843,6746,11209,12113,13008,13274,13574,14134,
chr5	73626157	73941992	3154-1_ENST00000545377.5_PRO_ENSG00000214944.10	1000	+	73684851	73941013	103,169,207	37	165,44,148,294,184,181,70,53,61,122,281,208,112,43,124,133,56,49,145,128,141,248,123,118,255,77,179,92,183,132,101,39,48,486,301,78,1149,	0,58683,123679,126751,147697,150358,154518,168244,169173,206180,214322,220110,222818,226492,231498,231929,238659,239807,241718,241942,243911,246841,256314,257609,259692,261445,265894,267039,268235,271804,275026,278064,278200,283254,285117,296929,314686,
chr5	73626195	73941990	3155-1_ENST00000513042.7_PRO_ENSG00000214944.10	1000	+	73684851	73941013	103,169,207	36	127,44,148,294,184,181,70,53,61,122,281,208,112,43,124,133,56,49,145,128,141,248,123,118,255,77,179,92,183,132,101,39,48,486,301,1147,	0,58645,123641,126713,147659,150320,154480,168206,169135,206142,214284,220072,222780,226454,231460,231891,238621,239769,241680,241904,243873,246803,256276,257571,259654,261407,265856,267001,268197,271766,274988,278026,278162,283216,285079,314648,
chr5	74627408	74640728	3156-1_ENST00000302351.9_PRO_ENSG00000171617.15	1000	-	74634715	74636485	103,169,207	3	2584,1815,422,	0,7275,12898,
chr5	74629928	74640649	3157-1_ENST00000537006.1_PRO_ENSG00000171617.15	1000	-	74634715	74636485	103,169,207	4	64,1815,123,22,	0,4755,10378,10699,
chr5	74685232	74721288	3158-1_ENST00000261416.12_PRO_ENSG00000049860.14	1000	+	74685260	74721175	103,169,207	14	327,146,66,47,111,102,130,181,87,73,175,91,105,171,	0,4095,8406,11460,11763,19986,28273,30277,31354,33058,33564,35195,35410,35885,
chr5	74721205	74767117	3159-1_ENST00000296805.8_PRO_ENSG00000164347.18	1000	-	74721654	74763742	103,169,207	21	578,183,116,186,139,77,190,100,141,149,81,180,61,89,89,126,98,58,85,87,180,	0,1173,4434,4735,9054,11816,15590,17112,17296,18783,20323,24472,24899,26486,29373,30162,37643,38163,39696,42474,45732,
chr5	74767248	74776804	3160-1_ENST00000610426.5-0_PRO_ENSG00000164346.10	1000	+	74767360	74776671	103,169,207	6	115,188,151,180,193,201,	0,1682,1965,3382,6619,9355,
chr5	74767262	74776804	3160-2_ENST00000610426.5_PRO_ENSG00000164346.10	1000	+	74767360	74776671	103,169,207	6	101,188,151,180,193,201,	0,1668,1951,3368,6605,9341,
chr5	75337219	75362101	3161-1_ENST00000287936.9_PRO_ENSG00000113161.17	1000	+	75342605	75360342	103,169,207	20	81,188,112,88,85,106,107,117,161,248,179,195,159,158,106,171,141,159,155,1814,	0,5363,6633,7025,8354,9984,12822,13038,13569,13848,14204,17283,17836,18145,19123,21437,21950,22178,22765,23068,
chr5	76716125	76735770	3162-1_ENST00000319211.5_PRO_ENSG00000181104.7	1000	+	76716307	76733503	103,169,207	2	270,3457,	0,16188,
chr5	76819029	76835315	3163-1_ENST00000296677.5_PRO_ENSG00000164251.5	1000	+	76819182	76833801	103,169,207	2	235,2626,	0,13660,
chr5	77030403	77065234	3164-1_ENST00000312916.12_PRO_ENSG00000164252.13	1000	+	77030766	77063252	103,169,207	14	573,103,203,165,189,331,112,52,102,166,83,128,100,2183,	0,4014,5137,6152,9127,15943,17757,18532,22302,23561,25110,29212,31299,32648,
chr5	77072071	77087285	3165-1_ENST00000255198.3_PRO_ENSG00000132846.6	1000	-	77077173	77077878	103,169,207	3	5824,135,175,	0,6522,15039,
chr5	77076706	77087200	3165-2_ENST00000255198.3-0_PRO_ENSG00000132846.6	1000	-	77077173	77077878	103,169,207	3	1189,135,90,	0,1887,10404,
chr5	77430932	77492316	3166-1_ENST00000296679.9_PRO_ENSG00000164253.14	1000	-	77433134	77492220	103,169,207	13	2355,134,89,122,185,111,63,112,63,132,49,116,147,	0,5328,6403,7307,9880,18827,20358,22884,28129,32162,33828,58524,61237,
chr5	77433095	77492507	3166-2_ENST00000296679.9-0_PRO_ENSG00000164253.14	1000	-	77433134	77492220	103,169,207	13	192,134,89,122,185,111,63,112,63,132,49,116,338,	0,3165,4240,5144,7717,16664,18195,20721,25966,29999,31665,56361,59074,
chr5	77691165	77776339	3167-1_ENST00000380377.9_PRO_ENSG00000171530.15	1000	-	77691417	77776257	103,169,207	4	333,87,106,135,	0,2100,17076,85039,
chr5	78002325	78294698	3168-1_ENST00000255194.11_PRO_ENSG00000132842.14	1000	-	78002901	78294579	103,169,207	27	730,139,98,85,232,107,73,148,172,109,131,187,177,110,133,63,72,55,98,156,183,67,161,96,75,76,247,	0,13084,18366,32035,36717,87067,98627,107881,111426,113800,125704,126795,138817,153932,160493,163284,173300,173458,175013,179181,213729,223216,225046,225818,238536,265194,292126,
chr5	78358800	78360507	3169-1_ENST00000421004.3_NGO_ENSG00000245556.3	1000	-	78358800	78358800	0,0,0	2	1185,294,	0,1413,
chr5	78360616	78480739	3170-1_ENST00000621999.5_PRO_ENSG00000085365.18	1000	+	78360671	78475668	103,169,207	9	112,78,99,109,129,160,102,118,5236,	0,28220,54903,55924,58158,61184,89316,98628,114887,
chr5	78416602	78478815	3171-1_ENST00000320280.8_NGO_ENSG00000085365.18	1000	+	78416602	78416602	0,0,0	5	47,129,160,118,3312,	0,2172,5198,42642,58901,
chr5	78485229	78648772	3172-1_ENST00000380345.7_PRO_ENSG00000145685.14	1000	-	78488896	78510213	103,169,207	5	3924,615,59,105,274,	0,24554,79583,147034,163269,
chr5	78777208	78985310	3173-1_ENST00000264914.10_PRO_ENSG00000113273.17	1000	-	78780396	78985248	103,169,207	8	3454,123,71,244,208,191,187,374,	0,4643,62147,108375,178086,187207,191797,207728,
chr5	78779777	78985427	3173-2_ENST00000264914.10-0_PRO_ENSG00000113273.17	1000	-	78780396	78985248	103,169,207	8	885,123,71,244,208,191,187,491,	0,2074,59578,105806,175517,184638,189228,205159,
chr5	79372635	79514134	3174-1_ENST00000334082.11_PRO_ENSG00000152413.15	1000	-	79376008	79512774	103,169,207	9	3562,81,111,157,140,93,132,157,1365,	0,24187,24891,29263,66374,74417,78354,84226,140134,
chr5	80478197	80488095	3175-1_ENST00000504300.2_NGO_ENSG00000249042.6	1000	-	80478197	80478197	0,0,0	3	4969,96,318,	0,7268,9580,
chr5	80626225	80654983	3176-1_ENST00000439211.7_PRO_ENSG00000228716.7	1000	-	80629086	80654489	103,169,207	6	2940,116,127,106,50,580,	0,7651,11657,23163,27782,28178,
chr5	80654651	80876815	3177-1_ENST00000265081.7_PRO_ENSG00000113318.11	1000	+	80654727	80875862	103,169,207	24	313,121,221,213,117,118,146,167,113,115,85,110,133,188,169,65,117,108,112,158,187,130,172,1065,	0,1759,10491,15445,17592,18089,20331,24275,70801,74199,86812,89854,106894,113281,114183,121042,124068,132913,138081,158932,199478,210161,218464,221099,
chr5	81301622	81313154	3178-1_ENST00000407610.8_PRO_ENSG00000131732.12	1000	+	81304757	81312662	103,169,207	6	76,401,151,93,69,611,	0,3118,6938,7323,9588,10921,
chr5	81301622	81312972	3179-1_ENST00000506458.5_NGO_ENSG00000131732.12	1000	+	81301622	81301622	0,0,0	5	76,151,93,69,429,	0,6938,7323,9588,10921,
chr5	81301623	81313154	3180-1_ENST00000380199.9_PRO_ENSG00000131732.12	1000	+	81304757	81312662	103,169,207	6	47,401,151,93,69,611,	0,3117,6937,7322,9587,10920,
chr5	81972022	82256133	3181-1_ENST00000282185.8_PRO_ENSG00000152348.16	1000	+	81987570	82253425	103,169,207	8	284,120,108,139,98,98,116,2066,	0,15536,86472,192376,206467,280539,281291,282045,
chr5	82273319	82278354	3182-1_ENST00000296674.13_PRO_ENSG00000186468.13	1000	-	82276108	82278323	103,169,207	4	2936,121,160,35,	0,3078,4373,5000,
chr5	82276059	82278354	3182-2_ENST00000296674.13-0_PRO_ENSG00000186468.13	1000	-	82276108	82278323	103,169,207	4	196,121,160,35,	0,338,1633,2260,
chr5	83052845	83077394	3183-1_ENST00000502346.2_PRO_ENSG00000174695.10	1000	-	83057083	83077323	103,169,207	4	4309,35,110,74,	0,9031,12162,24475,
chr5	83056301	83077367	3183-2_ENST00000502346.2-0_PRO_ENSG00000174695.10	1000	-	83057083	83077323	103,169,207	4	853,35,110,47,	0,5575,8706,21019,
chr5	83056726	83077367	3183-3_ENST00000502346.2-0_PRO_ENSG00000174695.10	1000	-	83057083	83077323	103,169,207	4	428,35,110,47,	0,5150,8281,20594,
chr5	83940599	84384386	3184-1_ENST00000380138.3_PRO_ENSG00000164176.13	1000	-	83943418	84384374	103,169,207	10	2969,156,185,145,156,182,114,129,129,79,	0,22605,119700,124100,125851,166049,196641,239793,313484,443708,
chr5	86617940	86620962	3185-1_ENST00000247655.4_PRO_ENSG00000127184.13	1000	+	86618055	86619469	103,169,207	3	190,144,295,	0,1412,2727,
chr5	87394273	87412904	3186-1_ENST00000504878.1_PRO_ENSG00000134480.16	1000	-	87394445	87411241	103,169,207	9	211,61,112,71,164,211,74,123,470,	0,770,5120,7428,10570,13702,15016,16950,18161,
chr5	87394273	87412930	3187-1_ENST00000256897.9_PRO_ENSG00000134480.16	1000	-	87394445	87412794	103,169,207	9	211,61,112,71,164,211,74,123,253,	0,770,5120,7428,10570,13702,15016,16950,18404,
chr5	90392256	90409756	3188-1_ENST00000283122.8_PRO_ENSG00000153140.9	1000	-	90394063	90409661	103,169,207	5	1851,192,115,136,112,	0,7101,13428,15442,17388,
chr5	90393709	90409756	3188-2_ENST00000283122.8-0_PRO_ENSG00000153140.9	1000	-	90394063	90409661	103,169,207	5	398,192,115,136,112,	0,5648,11975,13989,15935,
chr5	90458208	90474771	3189-1_ENST00000316610.7_PRO_ENSG00000176055.10	1000	-	90461166	90474292	103,169,207	2	3344,933,	0,15630,
chr5	90474863	90514557	3190-1_ENST00000651687.1_PRO_ENSG00000113356.13	1000	+	90485567	90512139	103,169,207	8	157,160,130,57,51,83,147,2505,	0,10661,13136,20813,22792,27042,31664,37189,
chr5	90474894	90490858	3191-1_ENST00000514483.5_PRO_ENSG00000113356.13	1000	+	90485567	90490648	103,169,207	4	126,160,130,266,	0,10630,13105,15698,
chr5	90515625	90529584	3192-1_ENST00000315948.11_PRO_ENSG00000176018.13	1000	-	90518818	90525289	103,169,207	3	3859,266,137,	0,9409,13822,
chr5	91368630	91383317	3193-1_ENST00000265138.4_PRO_ENSG00000113369.9	1000	-	91371399	91383092	103,169,207	8	2826,155,163,257,103,148,82,505,	0,5053,5483,6291,6880,7990,10063,14182,
chr5	94618668	94697621	3194-1_ENST00000265140.10_PRO_ENSG00000133302.13	1000	+	94628810	94695312	103,169,207	21	97,114,76,241,163,144,144,150,123,54,159,164,129,166,148,146,164,134,93,183,2791,	0,10142,10423,11834,24604,30785,33033,34603,35961,43629,45081,47192,51482,52174,60139,67904,69837,70804,72895,73405,76162,
chr5	95731335	95796361	3195-1_ENST00000379982.8_NGO_ENSG00000164292.13	1000	+	95731335	95731335	0,0,0	12	349,226,187,155,112,366,113,121,174,167,97,3303,	0,523,5553,16997,20903,24060,32172,36710,48916,52461,57426,61723,
chr5	95768139	95789383	3196-1_ENST00000510313.1_NGO_ENSG00000164292.13	1000	+	95768139	95768139	0,0,0	4	27,174,167,622,	0,12112,15657,20622,
chr5	95813848	95822726	3197-1_ENST00000237858.11_PRO_ENSG00000173221.14	1000	-	95816512	95822662	103,169,207	3	541,120,271,	0,2658,8607,
chr5	95885097	95961851	3198-1_ENST00000237853.9_PRO_ENSG00000118985.16	1000	-	95888870	95961721	103,169,207	12	3890,45,172,64,571,88,125,260,164,122,48,277,	0,3988,6005,10530,13142,15595,15858,21425,28673,34326,57904,76477,
chr5	96662236	96774683	3199-1_ENST00000395812.6_PRO_ENSG00000153113.24	1000	+	96662422	96771679	103,169,207	30	261,63,72,60,42,114,81,69,99,81,39,93,87,102,84,48,96,96,102,84,51,72,99,105,93,45,93,72,59,2044,	0,13302,33599,60402,65252,67375,68543,73935,75612,77801,78508,79029,79257,80418,84105,85108,86281,88350,91823,92421,95207,95346,100037,102984,103816,105201,105670,108294,109407,110403,
chr5	96662422	96774636	3200-1_ENST00000674984.1_PRO_ENSG00000153113.24	1000	+	96662422	96771679	103,169,207	31	75,63,72,60,42,57,114,81,69,99,81,39,93,87,102,84,48,96,96,102,84,51,72,99,105,93,45,93,72,59,1997,	0,13116,33413,60216,65066,66730,67189,68357,73749,75426,77615,78322,78843,79071,80232,83919,84922,86095,88164,91637,92235,95021,95160,99851,102798,103630,105015,105484,108108,109221,110217,
chr5	96702800	96774683	3201-1_ENST00000309190.9_PRO_ENSG00000153113.24	1000	+	96722677	96771679	103,169,207	29	115,60,42,57,114,81,69,99,81,39,93,87,102,84,48,96,96,102,84,51,72,99,105,93,45,93,72,59,2044,	0,19838,24688,26352,26811,27979,33371,35048,37237,37944,38465,38693,39854,43541,44544,45717,47786,51259,51857,54643,54782,59473,62420,63252,64637,65106,67730,68843,69839,
chr5	97160866	97183247	3202-1_ENST00000283109.8_PRO_ENSG00000058729.11	1000	-	97163060	97183191	103,169,207	10	2359,97,525,93,192,89,176,117,139,122,	0,4184,6600,7893,10339,12308,16249,16865,18188,22259,
chr5	97162935	97183247	3202-2_ENST00000283109.8-0_PRO_ENSG00000058729.11	1000	-	97163060	97183191	103,169,207	10	290,97,525,93,192,89,176,117,139,122,	0,2115,4531,5824,8270,10239,14180,14796,16119,20190,
chr5	98769294	98796494	3203-1_ENST00000308234.11_PRO_ENSG00000174136.13	1000	+	98770668	98793753	103,169,207	5	331,76,254,509,3410,	0,1303,4658,10285,23790,
chr5	98773662	98796494	3204-1_ENST00000513185.3_PRO_ENSG00000174136.13	1000	+	98774070	98793753	103,169,207	3	544,509,3410,	0,5917,19422,
chr5	100535373	100586741	3205-1_ENST00000312637.5_PRO_ENSG00000174132.9	1000	+	100535530	100586184	103,169,207	3	591,135,561,	0,26680,50807,
chr5	102754782	103029707	3206-1_ENST00000510208.2_PRO_ENSG00000145730.21	1000	+	102866195	103029065	103,169,207	24	566,462,121,58,88,86,84,49,68,81,77,104,185,72,130,117,73,211,201,116,100,54,54,821,	0,111040,112490,146573,159151,170174,171802,192054,193595,194754,195119,195934,205092,206375,235489,248250,250371,252018,252674,254968,262551,265007,273402,274104,
chr5	102755313	103029702	3207-1_ENST00000682972.1_PRO_ENSG00000145730.21	1000	+	102866195	103029065	103,169,207	25	35,462,121,58,88,86,84,49,68,81,77,104,185,72,130,117,73,211,201,116,100,54,204,57,816,	0,110509,111959,146042,158620,169643,171271,191523,193064,194223,194588,195403,204561,205844,234958,247719,249840,251487,252143,254437,262020,264476,269817,272868,273573,
chr5	102755321	103029713	3208-1_ENST00000348126.7_PRO_ENSG00000145730.21	1000	+	102866195	103029065	103,169,207	25	27,462,121,58,88,86,84,49,68,81,77,104,185,72,130,117,73,211,201,116,100,54,204,54,827,	0,110501,111951,146034,158612,169635,171263,191515,193056,194215,194580,195395,204553,205836,234950,247711,249832,251479,252135,254429,262012,264468,269809,272863,273565,
chr5	103258762	103278660	3209-1_ENST00000319933.7_PRO_ENSG00000181751.10	1000	+	103275919	103276540	103,169,207	3	134,90,2764,	0,7145,17134,
chr5	109334721	109409974	3210-1_ENST00000361189.7_PRO_ENSG00000198961.10	1000	-	109337230	109383433	103,169,207	10	2635,122,115,112,183,186,1051,201,118,133,	0,9468,9983,21193,28118,33839,43482,46781,48681,75120,
chr5	109689926	109869625	3211-1_ENST00000261483.5_PRO_ENSG00000112893.10	1000	+	109690417	109866998	103,169,207	22	626,255,145,172,128,174,187,178,203,183,115,68,166,219,123,115,134,142,134,195,111,2780,	0,23593,26193,39415,65402,77608,80428,84861,91469,94817,99007,99533,127346,129742,130293,133796,152401,155938,157730,165213,175109,176919,
chr5	110739006	110765157	3212-1_ENST00000355943.8_PRO_ENSG00000164209.17	1000	+	110739119	110761782	103,169,207	8	396,43,58,78,101,57,58,3954,	0,3040,4723,7262,9156,16458,17695,22197,
chr5	111092347	111130502	3213-1_ENST00000612402.4_PRO_ENSG00000134987.12	1000	+	111092456	111126883	103,169,207	23	271,28,101,118,133,55,133,176,121,66,87,146,115,166,109,80,108,98,146,120,82,188,3769,	0,2572,4731,6374,8241,9997,11438,11829,12349,12947,13709,14946,17841,18440,18822,20726,26665,28148,28648,31457,31760,33260,34386,
chr5	111224383	111494886	3214-1_ENST00000282356.9_PRO_ENSG00000152495.11	1000	+	111224483	111484466	103,169,207	11	261,79,63,83,73,91,75,76,127,153,10861,	0,119640,150466,152476,170326,222302,224745,248927,253997,258401,259642,
chr5	111496032	111512535	3215-1_ENST00000296632.8_PRO_ENSG00000164211.13	1000	-	111499885	111507433	103,169,207	6	4074,115,127,50,114,151,	0,4969,5929,10297,11296,16352,
chr5	111728811	111757724	3216-1_ENST00000379671.7_PRO_ENSG00000134986.14	1000	-	111730920	111755772	103,169,207	5	2235,78,61,44,163,	0,6618,26958,28324,28750,
chr5	111729302	111757194	3217-1_ENST00000257435.12_PRO_ENSG00000134986.14	1000	-	111730920	111755772	103,169,207	4	1744,78,61,59,	0,6127,26467,27833,
chr5	112160525	112164818	3218-1_ENST00000663232.1_NGO_ENSG00000224032.7	1000	+	112160525	112160525	0,0,0	3	770,73,2668,	0,1177,1625,
chr5	112160871	112162311	3218-2_ENST00000663232.1-0_NGO_ENSG00000224032.7	1000	+	112160871	112160871	0,0,0	3	424,73,161,	0,831,1279,
chr5	112861286	112869788	3219-1_ENST00000505459.6_PRO_ENSG00000153037.15	1000	+	112861376	112867537	103,169,207	5	131,76,72,112,2385,	0,1221,3170,3334,6117,
chr5	112861304	112867935	3220-1_ENST00000282999.7_PRO_ENSG00000153037.15	1000	+	112861376	112867403	103,169,207	5	113,76,72,112,564,	0,1203,3152,3316,6067,
chr5	112876384	112922227	3221-1_ENST00000379638.9_PRO_ENSG00000129625.13	1000	-	112878785	112922190	103,169,207	5	2451,169,139,94,155,	0,10630,25995,44778,45688,
chr5	112878576	112922230	3221-2_ENST00000379638.9-0_PRO_ENSG00000129625.13	1000	-	112878785	112922190	103,169,207	5	259,169,139,94,158,	0,8438,23803,42586,43496,
chr5	112976812	112984651	3222-1_ENST00000504961.1_PRO_ENSG00000172795.17	1000	+	112976933	112984010	103,169,207	2	174,678,	0,7161,
chr5	115204011	115262877	3223-1_ENST00000419445.6_PRO_ENSG00000164219.10	1000	-	115212401	115262851	103,169,207	9	8572,109,185,46,133,152,68,119,166,	0,12853,17812,26964,32378,33846,37527,49125,58700,
chr5	115267189	115296654	3224-1_ENST00000379611.10_PRO_ENSG00000164221.13	1000	-	115267875	115296543	103,169,207	10	729,119,96,414,391,76,90,122,122,228,	0,1692,2513,4023,8026,8804,9775,12457,17597,29237,
chr5	115520907	115544775	3225-1_ENST00000274457.5_PRO_ENSG00000145780.8	1000	-	115524307	115543493	103,169,207	3	4710,734,253,	0,22042,23615,
chr5	115578495	115602479	3226-1_ENST00000427199.3_PRO_ENSG00000243414.6	1000	-	115580548	115581256	103,169,207	2	2820,383,	0,23601,
chr5	115578650	115626014	3227-1_ENST00000333314.3_PRO_ENSG00000251201.8	1000	-	115580548	115581256	103,169,207	4	2665,128,246,414,	0,37667,41784,46950,
chr5	115613209	115626036	3228-1_ENST00000456936.4_PRO_ENSG00000134970.14	1000	-	115616208	115625792	103,169,207	3	3236,246,436,	0,7225,12391,
chr5	115828199	115841565	3229-1_ENST00000509910.2_PRO_ENSG00000145782.13	1000	-	115831803	115841552	103,169,207	4	3664,63,137,176,	0,4402,9428,13190,
chr5	115831478	115841565	3229-2_ENST00000509910.2-0_PRO_ENSG00000145782.13	1000	-	115831803	115841552	103,169,207	4	385,63,137,176,	0,1123,6149,9911,
chr5	115841934	115914081	3230-1_ENST00000316788.12_PRO_ENSG00000177879.17	1000	+	115842037	115913490	103,169,207	6	172,92,112,72,108,720,	0,24735,28082,53152,60950,71427,
chr5	116085025	116293286	3231-1_ENST00000274458.9_PRO_ENSG00000145781.9	1000	+	116085052	116292489	103,169,207	7	68,91,111,156,111,60,836,	0,2471,6053,7519,49042,206491,207425,
chr5	119452496	119542332	3232-1_ENST00000510025.7_PRO_ENSG00000133835.18	1000	+	119452575	119541994	103,169,207	24	137,54,108,60,22,47,85,188,92,25,129,104,237,52,72,104,66,70,107,87,87,139,128,428,	0,3818,21411,21904,23209,23327,24920,26337,36695,39603,41321,44046,46820,49544,54321,56644,62484,72719,73420,74636,77397,78769,83926,89408,
chr5	120464299	120687314	3233-1_ENST00000407149.7_PRO_ENSG00000184838.15	1000	+	120464486	120686709	103,169,207	2	346,1361,	0,221654,
chr5	121961974	122028633	3234-1_ENST00000339397.5_PRO_ENSG00000151304.6	1000	+	121962032	122027126	103,169,207	8	94,89,73,72,82,715,38,1692,	0,12221,13340,32624,57285,58113,60395,64967,
chr5	122063194	122078259	3235-1_ENST00000231004.5_PRO_ENSG00000113083.15	1000	-	122066742	122077985	103,169,207	7	3555,116,96,157,138,109,905,	0,6858,7299,10818,12209,13698,14160,
chr5	122312236	122464219	3236-1_ENST00000261368.13_PRO_ENSG00000064692.20	1000	+	122391134	122463496	103,169,207	11	48,103,73,872,180,114,126,170,93,1069,729,	0,78852,91556,110631,113115,119732,128392,132326,137608,138296,151254,
chr5	122775079	122834543	3237-1_ENST00000379516.7_PRO_ENSG00000205302.7	1000	+	122775103	122829648	103,169,207	15	132,118,164,67,44,142,79,76,114,94,206,144,81,72,4946,	0,20186,24612,26789,27001,28392,33197,40816,41835,42200,43738,50970,52299,52495,54518,
chr5	122845612	123009205	3238-1_ENST00000261369.9_PRO_ENSG00000064652.11	1000	+	122845633	123007749	103,169,207	7	81,84,105,95,33,65,1524,	0,91121,100442,154299,155792,156327,162069,
chr5	122845625	123002142	3239-1_ENST00000506996.5_PRO_ENSG00000064652.11	1000	+	122845633	123002042	103,169,207	6	68,84,105,95,33,203,	0,91108,100429,154286,155779,156314,
chr5	123023249	123036725	3240-1_ENST00000306442.5_PRO_ENSG00000168938.6	1000	-	123023874	123036625	103,169,207	5	754,185,94,114,217,	0,2534,5525,6055,13259,
chr5	123512098	123617040	3241-1_ENST00000345990.8_PRO_ENSG00000151292.17	1000	+	123545663	123614396	103,169,207	13	472,425,41,70,149,235,86,85,146,96,107,24,2699,	0,33318,41008,45396,61294,63630,75969,76328,78314,79220,92625,93240,102243,
chr5	126423408	126494364	3242-1_ENST00000285689.8_PRO_ENSG00000155324.10	1000	+	126423606	126492956	103,169,207	14	281,120,112,67,104,96,72,81,112,123,88,105,94,1450,	0,42017,46268,48829,49856,54283,57047,57218,60054,60993,62277,63464,65390,69506,
chr5	126541840	126595219	3243-1_ENST00000409134.8_PRO_ENSG00000164904.18	1000	-	126544964	126595198	103,169,207	18	3179,76,74,98,117,107,85,95,42,98,78,45,133,124,81,66,54,213,	0,4483,8088,8355,10180,12446,14090,17399,19242,26418,28941,33579,35238,41010,42091,50823,51510,53166,
chr5	126544756	126595198	3243-2_ENST00000409134.8-0_PRO_ENSG00000164904.18	1000	-	126544964	126595198	103,169,207	18	263,76,74,98,117,107,85,95,42,98,78,45,133,124,81,66,54,192,	0,1567,5172,5439,7264,9530,11174,14483,16326,23502,26025,30663,32322,38094,39175,47907,48594,50250,
chr5	126600924	126624918	3244-1_ENST00000297540.5-0_PRO_ENSG00000164902.14	1000	+	126600962	126624844	103,169,207	5	134,614,121,84,344,	0,2645,7439,16325,23650,
chr5	126600946	126627252	3244-2_ENST00000297540.5_PRO_ENSG00000164902.14	1000	+	126600962	126624844	103,169,207	5	112,614,121,84,2678,	0,2623,7417,16303,23628,
chr5	126777135	126837020	3245-1_ENST00000261366.10_PRO_ENSG00000113368.12	1000	+	126777508	126836264	103,169,207	11	732,157,126,171,126,221,226,105,120,108,798,	0,27640,28435,33044,34637,41786,43774,45645,48852,55558,59087,
chr5	126867713	127030558	3246-1_ENST00000308660.6_PRO_ENSG00000173926.6	1000	-	126870632	126918171	103,169,207	5	3078,210,205,244,209,	0,10471,47216,50270,162636,
chr5	127517639	127555085	3247-1_ENST00000296666.13_PRO_ENSG00000164244.21	1000	+	127523479	127551916	103,169,207	9	137,123,390,161,103,164,104,103,3379,	0,5820,6891,8978,12654,15983,21400,30179,34067,
chr5	128446075	128538223	3248-1_ENST00000514742.1_PRO_ENSG00000138829.12	1000	-	128446448	128537603	103,169,207	7	531,198,96,96,99,83,874,	0,18648,73197,81796,84519,90326,91274,
chr5	129904464	130186634	3249-1_ENST00000305031.5_PRO_ENSG00000198108.4	1000	+	129904829	130185791	103,169,207	3	1167,284,2406,	0,3612,279764,
chr5	131159026	131165256	3250-1_ENST00000304043.10_PRO_ENSG00000169567.13	1000	-	131159446	131165205	103,169,207	3	585,105,162,	0,3545,6068,
chr5	131159291	131165256	3250-2_ENST00000304043.10-0_PRO_ENSG00000169567.13	1000	-	131159446	131165205	103,169,207	3	320,105,162,	0,3280,5803,
chr5	131170943	131205428	3251-1_ENST00000379380.9_PRO_ENSG00000186687.16	1000	+	131171020	131199601	103,169,207	5	95,73,71,82,5898,	0,9151,11285,16084,28587,
chr5	131264074	131394690	3252-1_ENST00000360515.7_PRO_ENSG00000158985.14	1000	+	131359493	131391091	103,169,207	6	92,169,339,102,116,2773,	0,51901,95134,121468,126918,127843,
chr5	132190146	132227853	3253-1_ENST00000360568.8_PRO_ENSG00000072682.20	1000	-	132193009	132218626	103,169,207	15	2934,97,69,60,54,100,71,177,194,240,138,152,97,100,64,	0,4779,5265,8174,8732,13601,13935,17561,18991,20137,23769,27050,27605,28398,37643,
chr5	132192612	132227853	3253-2_ENST00000360568.8-0_PRO_ENSG00000072682.20	1000	-	132193009	132218626	103,169,207	15	468,97,69,60,54,100,71,177,194,240,138,152,97,100,64,	0,2313,2799,5708,6266,11135,11469,15095,16525,17671,21303,24584,25139,25932,35177,
chr5	132190146	132227853	3254-1_ENST00000379104.7_PRO_ENSG00000072682.20	1000	-	132193009	132218626	103,169,207	15	2934,97,69,66,54,100,71,177,194,240,138,152,97,100,64,	0,4779,5265,8059,8732,13601,13935,17561,18991,20137,23769,27050,27605,28398,37643,
chr5	132192612	132227853	3254-2_ENST00000379104.7-0_PRO_ENSG00000072682.20	1000	-	132193009	132218626	103,169,207	15	468,97,69,66,54,100,71,177,194,240,138,152,97,100,64,	0,2313,2799,5593,6266,11135,11469,15095,16525,17671,21303,24584,25139,25932,35177,
chr5	132192708	132227561	3255-1_ENST00000428369.6_PRO_ENSG00000072682.20	1000	-	132193009	132218626	103,169,207	15	372,97,69,60,54,100,71,177,194,240,138,152,97,100,476,	0,2217,2703,5612,6170,11039,11373,14999,16429,17575,21207,24488,25043,25836,34377,
chr5	132257695	132272332	3256-1_ENST00000253754.8-0_PRO_ENSG00000131435.13	1000	+	132257734	132272229	103,169,207	7	132,152,82,179,164,118,308,	0,4913,8768,13219,13607,14095,14329,
chr5	132257695	132273454	3256-2_ENST00000253754.8_PRO_ENSG00000131435.13	1000	+	132257734	132272229	103,169,207	7	132,152,82,179,164,118,1430,	0,4913,8768,13219,13607,14095,14329,
chr5	132294393	132344190	3257-1_ENST00000200652.4_PRO_ENSG00000197208.6	1000	+	132294616	132343835	103,169,207	10	616,104,155,172,127,95,215,183,136,431,	0,17767,19220,27790,32883,37362,40324,41424,46171,49366,
chr5	132410635	132476044	3258-1_ENST00000378953.8_NGO_ENSG00000197536.11	1000	+	132410635	132410635	0,0,0	4	406,118,40,378,	0,9187,39014,65031,
chr5	132481608	132490773	3259-1_ENST00000245414.9_PRO_ENSG00000125347.15	1000	-	132483950	132489478	103,169,207	10	2467,136,50,123,130,50,177,100,92,229,	0,2753,4058,4642,4948,5186,5345,6317,7783,8936,
chr5	132556976	132646349	3260-1_ENST00000378823.8_PRO_ENSG00000113522.14	1000	+	132557324	132642364	103,169,207	25	477,84,152,186,205,129,166,194,207,183,158,176,238,190,127,194,111,93,114,128,225,86,143,134,4172,	0,2307,18800,22340,22885,30585,30947,31710,32654,34247,34900,37892,38596,46323,46943,47829,51638,52140,52306,59026,61093,80138,81104,83695,85201,
chr5	132756000	132777421	3261-1_ENST00000296873.11_PRO_ENSG00000164402.14	1000	-	132758820	132777137	103,169,207	10	2824,191,133,169,97,162,187,196,121,314,	0,4801,5132,5457,5799,6483,7705,8223,9408,21107,
chr5	132758143	132777261	3262-1_ENST00000378701.5_PRO_ENSG00000164402.14	1000	-	132758513	132777137	103,169,207	10	413,191,133,169,97,162,181,196,121,154,	0,2658,2989,3314,3656,4340,5562,6080,7265,18964,
chr5	132822319	132826310	3263-1_ENST00000319854.7_PRO_ENSG00000164403.15	1000	-	132822795	132826140	103,169,207	7	794,273,142,570,207,56,1148,	0,930,1303,1530,2295,2698,2843,
chr5	132825168	132830659	3264-1_ENST00000440118.1_NST_ENSG00000164403.15	1000	-	132825168	132826140	0,0,0	2	1014,66,	0,5425,
chr5	132866645	132867687	3265-1_ENST00000378670.8_PRO_ENSG00000164405.11	1000	+	132866881	132867582	103,169,207	3	42,167,200,	0,223,842,
chr5	132996984	133026604	3266-1_ENST00000324170.7_PRO_ENSG00000155329.12	1000	-	132998582	133026537	103,169,207	4	1866,42,162,108,	0,3147,9774,29512,
chr5	133052012	133106449	3267-1_ENST00000304858.7_PRO_ENSG00000170606.15	1000	+	133052250	133104436	103,169,207	19	345,58,141,123,100,134,245,77,152,107,134,182,90,153,126,108,120,162,2217,	0,12967,15404,18361,21217,21980,24641,34769,36391,37042,37549,39180,40687,44085,45148,47532,49746,51852,52220,
chr5	133052127	133103949	3268-1_ENST00000617074.4_PRO_ENSG00000170606.15	1000	+	133052250	133101828	103,169,207	21	230,58,141,123,100,134,245,77,152,107,134,182,90,48,54,45,126,108,51,68,85,	0,12852,15289,18246,21102,21865,24526,34654,36276,36927,37434,39065,40572,43970,44023,44078,45033,47417,49631,49683,51737,
chr5	133955509	133968625	3269-1_ENST00000231512.5_PRO_ENSG00000113583.8	1000	-	133956858	133968584	103,169,207	3	1481,527,180,	0,3984,12936,
chr5	133971914	134004742	3270-1_ENST00000395044.7_PRO_ENSG00000213585.11	1000	-	133972770	133993012	103,169,207	9	948,58,151,228,53,153,50,70,96,	0,1876,3956,8814,18940,19087,20391,21031,32732,
chr5	133971951	134004842	3271-1_ENST00000395047.6_PRO_ENSG00000213585.11	1000	-	133972770	133993012	103,169,207	9	911,58,151,228,53,153,50,73,196,	0,1839,3919,8777,18903,19050,20354,20994,32695,
chr5	134114680	134148210	3272-1_ENST00000342854.10_PRO_ENSG00000081059.20	1000	+	134114906	134146303	103,169,207	10	475,67,125,106,88,120,163,108,49,1987,	0,640,1228,23378,24270,27504,28040,28312,28911,31543,
chr5	134148934	134176950	3273-1_ENST00000353411.11_PRO_ENSG00000113558.19	1000	-	134157732	134174022	103,169,207	6	8834,141,144,74,97,96,	0,9520,12052,18235,24991,27920,
chr5	134157473	134176950	3273-2_ENST00000353411.11-0_PRO_ENSG00000113558.19	1000	-	134157732	134174022	103,169,207	6	295,141,144,74,97,96,	0,981,3513,9696,16452,19381,
chr5	134167169	134226071	3274-1_ENST00000519718.1_NST_ENSG00000272772.1	1000	-	134167169	134225861	0,0,0	3	74,97,312,	0,6756,58590,
chr5	134194331	134226073	3275-1_ENST00000481195.6_PRO_ENSG00000113575.10	1000	-	134197771	134225861	103,169,207	7	3513,119,162,90,174,210,314,	0,4754,6003,6653,7516,11590,31428,
chr5	134197097	134226071	3275-2_ENST00000481195.6-0_PRO_ENSG00000113575.10	1000	-	134197771	134225861	103,169,207	7	747,119,162,90,174,210,312,	0,1988,3237,3887,4750,8824,28662,
chr5	134371468	134390783	3276-1_ENST00000265339.7-0_PRO_ENSG00000119048.8	1000	+	134371595	134390353	103,169,207	6	171,81,26,90,89,559,	0,2914,5200,9250,16856,18756,
chr5	134371568	134392108	3276-2_ENST00000265339.7_PRO_ENSG00000119048.8	1000	+	134371595	134390353	103,169,207	6	71,81,26,90,89,1884,	0,2814,5100,9150,16756,18656,
chr5	134402064	134411881	3277-1_ENST00000458198.3_PRO_ENSG00000237190.4	1000	-	134402914	134411854	103,169,207	3	862,100,266,	0,7838,9551,
chr5	134525669	134583227	3278-1_ENST00000681547.2_PRO_ENSG00000043143.22	1000	+	134535857	134579317	103,169,207	12	342,58,95,158,161,212,168,117,465,118,129,4734,	0,10188,12319,26382,34160,35076,36530,38824,40446,47975,51098,52824,
chr5	134525672	134579814	3279-1_ENST00000361895.6_PRO_ENSG00000043143.22	1000	+	134535857	134579317	103,169,207	11	339,58,95,158,161,212,168,117,465,118,1321,	0,10185,12316,26379,34157,35073,36527,38821,40443,47972,52821,
chr5	134526218	134579317	3280-1_ENST00000512386.6_PRO_ENSG00000043143.22	1000	+	134535857	134579317	103,169,207	12	68,58,95,158,161,212,168,117,465,118,129,824,	0,9639,11770,25833,33611,34527,35981,38275,39897,47426,50549,52275,
chr5	134601148	134632828	3281-1_ENST00000402673.7_PRO_ENSG00000152700.14	1000	-	134606949	134624019	103,169,207	7	5918,132,104,66,120,76,101,	0,7223,8422,11542,19784,22813,31579,
chr5	134606428	134632825	3281-2_ENST00000402673.7-0_PRO_ENSG00000152700.14	1000	-	134606949	134624019	103,169,207	7	638,132,104,66,120,76,98,	0,1943,3142,6262,14504,17533,26299,
chr5	134648784	134727909	3282-1_ENST00000398844.7_PRO_ENSG00000113615.13	1000	+	134649076	134725094	103,169,207	23	389,468,174,78,161,173,103,127,110,113,119,56,207,121,159,174,111,176,138,105,93,104,2930,	0,12334,18038,23024,25830,26260,27238,30817,33588,38005,39396,43817,44942,48341,49114,54974,56542,59928,66239,69284,72213,74782,76195,
chr5	134738512	134751957	3283-1_ENST00000677273.1_PRO_ENSG00000164615.6	1000	+	134738620	134750763	103,169,207	4	280,461,66,1197,	0,2550,5474,12248,
chr5	134738514	134751950	3284-1_ENST00000676829.1_PRO_ENSG00000164615.6	1000	+	134738620	134750763	103,169,207	2	278,1192,	0,12244,
chr5	134738547	134752157	3285-1_ENST00000297156.4_PRO_ENSG00000164615.6	1000	+	134738620	134750950	103,169,207	4	245,461,66,1399,	0,2515,5439,12211,
chr5	134738582	134751377	3286-1_ENST00000514518.1_PRO_ENSG00000164615.6	1000	+	134738620	134750763	103,169,207	3	210,66,619,	0,5404,12176,
chr5	134845967	134859735	3287-1_ENST00000394976.4_PRO_ENSG00000181904.9	1000	+	134854900	134855467	103,169,207	2	245,4838,	0,8930,
chr5	134874370	134901635	3288-1_ENST00000358387.9_PRO_ENSG00000113621.15	1000	+	134874427	134899685	103,169,207	5	160,488,164,131,2147,	0,13324,19121,21923,25118,
chr5	135027733	135034228	3289-1_ENST00000265340.12_PRO_ENSG00000069011.16	1000	-	135028778	135033881	103,169,207	3	1588,233,516,	0,3542,5979,
chr5	135333899	135399622	3290-1_ENST00000511689.5_PRO_ENSG00000113648.16	1000	-	135334975	135389093	103,169,207	9	1242,175,90,100,111,198,107,205,561,	0,9360,12068,19046,26597,35506,36136,55022,65162,
chr5	135334409	135399211	3291-1_ENST00000312469.8_PRO_ENSG00000113648.16	1000	-	135334975	135389093	103,169,207	9	732,175,90,91,111,198,107,205,150,	0,8850,11558,16413,26087,34996,35626,54512,64652,
chr5	136028987	136063818	3292-1_ENST00000442011.7_PRO_ENSG00000120708.17	1000	+	136029055	136063226	103,169,207	17	202,99,65,161,165,147,142,213,138,146,137,131,125,103,80,25,633,	0,4775,15070,17347,17863,18286,20451,23919,24955,25728,26692,27677,30102,31846,32512,33675,34198,
chr5	136132844	136182733	3293-1_ENST00000545279.6_PRO_ENSG00000113658.18	1000	+	136153760	136177480	103,169,207	8	118,75,572,252,120,222,257,5397,	0,14987,20747,28011,30427,39589,41531,44492,
chr5	136975297	137499326	3294-1_ENST00000394945.6_PRO_ENSG00000152377.14	1000	-	136978653	137498558	103,169,207	11	3547,138,63,222,117,115,127,115,46,186,148,	0,4034,9842,13124,17186,92417,137137,165282,291712,523075,523881,
chr5	137937959	138033031	3295-1_ENST00000033079.7_PRO_ENSG00000031003.10	1000	-	137940224	138019111	103,169,207	23	2389,102,164,84,96,84,230,82,130,211,148,49,65,133,156,42,158,142,178,213,192,167,250,	0,3984,4915,5173,7942,8268,10995,14668,15376,16206,21656,22206,24445,47297,49501,50314,69030,73048,73808,80342,80995,83071,94822,
chr5	138156881	138178630	3296-1_ENST00000230901.9_PRO_ENSG00000112983.18	1000	-	138157207	138178614	103,169,207	22	386,45,105,178,69,93,215,47,94,453,281,210,145,219,137,65,81,123,50,70,97,35,	0,2673,3187,4009,4914,5172,6248,7205,7438,7832,8946,9636,11052,11588,12340,13463,13950,14156,14479,15183,20689,21714,
chr5	138156881	138178633	3297-1_ENST00000402931.5_PRO_ENSG00000112983.18	1000	-	138157207	138178614	103,169,207	21	386,45,105,178,69,93,215,47,94,453,281,210,145,137,65,81,123,50,70,97,38,	0,2673,3187,4009,4914,5172,6248,7205,7438,7832,8946,9636,11052,12340,13463,13950,14156,14479,15183,20689,21714,
chr5	138156896	138178669	3298-1_ENST00000411594.6_PRO_ENSG00000112983.18	1000	-	138157207	138178614	103,169,207	20	371,105,178,69,93,215,47,94,453,281,145,219,137,65,81,123,50,70,97,74,	0,3172,3994,4899,5157,6233,7190,7423,7817,8931,11037,11573,12325,13448,13935,14141,14464,15168,20674,21699,
chr5	138179111	138187723	3299-1_ENST00000394894.8_PRO_ENSG00000112984.12	1000	+	138179680	138187413	103,169,207	19	91,186,90,120,139,188,130,195,112,69,144,166,165,140,103,199,92,138,628,	0,548,2310,2497,3211,3474,3749,4057,4358,4576,4850,5127,5400,5695,5983,6400,6849,7182,7984,
chr5	138187649	138213323	3300-1_ENST00000394886.7_PRO_ENSG00000094880.11	1000	-	138188977	138213312	103,169,207	16	1499,120,79,62,76,120,154,82,98,178,133,106,43,138,73,172,	0,1983,2178,3824,4212,4619,4854,10549,10776,10955,13457,13693,14463,18897,25341,25502,
chr5	138205870	138213343	3301-1_ENST00000394884.7_PRO_ENSG00000094880.11	1000	-	138206462	138213312	103,169,207	3	814,73,192,	0,7120,7281,
chr5	138252379	138274621	3302-1_ENST00000274721.8_PRO_ENSG00000146013.11	1000	-	138252967	138274424	103,169,207	8	678,89,135,104,313,93,288,288,	0,907,1386,1677,5259,7177,11881,21954,
chr5	138285268	138331804	3303-1_ENST00000323760.11_PRO_ENSG00000158402.21	1000	-	138285691	138331180	103,169,207	14	573,112,134,99,63,102,147,156,90,34,46,95,232,210,	0,753,1228,1900,4232,5370,6701,33950,40546,40752,43215,44284,45718,46326,
chr5	138285572	138331794	3304-1_ENST00000415130.6_PRO_ENSG00000158402.21	1000	-	138285691	138331180	103,169,207	11	269,112,134,99,63,102,147,156,46,228,200,	0,449,924,1596,3928,5066,6397,33646,42911,45414,46022,
chr5	138338265	138349729	3305-1_ENST00000239906.10_PRO_ENSG00000120709.11	1000	+	138341335	138346959	103,169,207	5	42,230,58,785,3028,	0,2918,3543,6559,8436,
chr5	138439056	138446965	3306-1_ENST00000378339.7_PRO_ENSG00000132563.16	1000	+	138439208	138445751	103,169,207	8	184,73,77,121,114,148,131,1283,	0,1959,2328,5358,5697,6171,6411,6626,
chr5	138439086	138446969	3307-1_ENST00000254901.9_PRO_ENSG00000132563.16	1000	+	138439208	138445751	103,169,207	8	154,73,77,121,114,142,131,1287,	0,1929,2298,5328,5667,6147,6381,6596,
chr5	138465478	138469303	3308-1_ENST00000239938.5_PRO_ENSG00000120738.8	1000	+	138465761	138468081	103,169,207	2	590,2547,	0,1278,
chr5	138506094	138543236	3309-1_ENST00000360541.10_PRO_ENSG00000120705.13	1000	-	138508304	138542918	103,169,207	11	2293,148,65,156,130,191,139,140,176,104,140,	0,2574,4470,4950,5380,6669,7473,11466,12597,36738,37002,
chr5	138553755	138575401	3310-1_ENST00000297185.9_PRO_ENSG00000113013.16	1000	-	138556036	138575318	103,169,207	17	2359,141,93,95,118,105,228,210,93,163,107,74,125,182,88,59,164,	0,2696,3018,3646,4113,4797,6108,7824,12870,13245,13699,13893,15169,17204,20007,20312,21482,
chr5	138553755	138575417	3311-1_ENST00000678300.1_PRO_ENSG00000113013.16	1000	-	138556036	138573783	103,169,207	17	2359,141,93,95,118,105,228,210,93,163,107,74,125,182,88,54,180,	0,2696,3018,3646,4113,4797,6108,7824,12870,13245,13699,13893,15169,17204,20007,20312,21482,
chr5	138753424	138935034	3312-1_ENST00000302763.12_PRO_ENSG00000044115.21	1000	+	138781924	138934089	103,169,207	18	86,107,196,167,120,270,204,81,153,93,157,201,152,111,182,106,135,1233,	0,28498,29752,56613,58758,71105,74090,132787,134065,150924,164317,171085,171831,175821,177048,177405,179153,180377,
chr5	138946723	139198368	3313-1_ENST00000394817.7_PRO_ENSG00000120725.13	1000	-	138947116	139127843	103,169,207	10	750,165,97,122,192,100,109,139,115,100,	0,4447,5064,74447,80077,95896,104214,174311,181015,251545,
chr5	138946994	139198308	3313-2_ENST00000394817.7-0_PRO_ENSG00000120725.13	1000	-	138947116	139127843	103,169,207	10	479,165,97,122,192,100,109,139,115,40,	0,4176,4793,74176,79806,95625,103943,174040,180744,251274,
chr5	139293739	139331677	3314-1_ENST00000394805.8_PRO_ENSG00000015479.20	1000	+	139307415	139329395	103,169,207	15	66,1089,62,42,113,53,126,126,168,132,44,370,223,122,2333,	0,13499,20935,21957,22336,23313,23856,25168,25594,28158,28723,28858,31700,32423,35605,
chr5	139310042	139330437	3315-1_ENST00000505625.5_PRO_ENSG00000015479.20	1000	+	139317619	139329395	103,169,207	13	4694,42,113,53,126,126,168,132,44,370,223,122,1093,	0,5654,6033,7010,7553,8865,9291,11855,12420,12555,15397,16120,19302,
chr5	139341853	139369717	3316-1_ENST00000265192.9_PRO_ENSG00000120727.13	1000	+	139363784	139368798	103,169,207	4	127,164,180,985,	0,21905,22710,26879,
chr5	139341856	139365090	3317-1_ENST00000510409.1_PRO_ENSG00000120727.13	1000	+	139363784	139364770	103,169,207	3	124,164,527,	0,21902,22707,
chr5	139401500	139404067	3318-1_ENST00000451821.6_PRO_ENSG00000170469.11	1000	-	139401572	139404060	103,169,207	4	325,131,66,124,	0,414,1127,2443,
chr5	139410202	139439525	3319-1_ENST00000302060.10_PRO_ENSG00000170464.10	1000	-	139414147	139439445	103,169,207	8	4070,173,110,110,186,146,187,120,	0,9850,12505,14802,15969,18335,27169,29203,
chr5	139448559	139462743	3320-1_ENST00000618155.3_PRO_ENSG00000249751.4	1000	-	139448899	139462670	103,169,207	10	349,97,37,99,114,45,60,51,45,134,	0,518,6042,6265,6763,7914,8985,9197,9579,14050,
chr5	139475532	139482758	3321-1_ENST00000330794.9_PRO_ENSG00000184584.13	1000	-	139476260	139481704	103,169,207	8	922,187,239,109,184,227,93,209,	0,1796,2737,5257,5626,5945,6677,7017,
chr5	139475637	139482361	3322-1_ENST00000651699.1-0_PRO_ENSG00000184584.13	1000	-	139476260	139481704	103,169,207	7	817,187,239,109,184,227,152,	0,1691,2632,5152,5521,5840,6572,
chr5	139561338	139628434	3323-1_ENST00000398733.8_PRO_ENSG00000131508.16	1000	+	139561791	139626801	103,169,207	7	477,64,32,78,106,94,1679,	0,39033,53247,53358,53522,62029,65417,
chr5	139648348	139683882	3324-1_ENST00000302517.8_PRO_ENSG00000171604.12	1000	+	139680523	139682907	103,169,207	3	497,1084,1020,	0,32015,34514,
chr5	139648932	139683593	3325-1_ENST00000511048.1_PRO_ENSG00000171604.12	1000	+	139680523	139682907	103,169,207	3	77,1084,731,	0,31431,33930,
chr5	140175187	140243789	3326-1_ENST00000261811.6_PRO_ENSG00000120306.11	1000	+	140194465	140243411	103,169,207	3	98,207,485,	0,19258,68117,
chr5	140245034	140303101	3327-1_ENST00000261813.9_PRO_ENSG00000113068.10	1000	-	140245973	140303073	103,169,207	4	1023,85,167,61,	0,36414,55381,58006,
chr5	140245124	140303113	3328-1_ENST00000510217.1_PRO_ENSG00000113068.10	1000	-	140281458	140303073	103,169,207	3	933,85,73,	0,36324,57916,
chr5	140332842	140346603	3329-1_ENST00000230990.7_PRO_ENSG00000113070.8	1000	-	140334675	140346328	103,169,207	6	1438,91,156,178,174,321,	0,1815,3029,9792,13068,13440,
chr5	140401853	140472477	3330-1_ENST00000394723.7_PRO_ENSG00000131503.21	1000	+	140401967	140472340	103,169,207	11	420,154,157,148,148,234,95,238,192,110,239,	0,34250,36607,38265,39141,43888,47357,56771,57310,62813,70385,
chr5	140550067	140557456	3331-1_ENST00000602775.5_PTC_ENSG00000213523.12	1000	-	140552040	140557452	239,138,98	4	844,109,203,310,	0,993,1914,7079,
chr5	140550067	140557473	3332-1_ENST00000336283.9_PRO_ENSG00000213523.12	1000	-	140550699	140557452	103,169,207	5	844,109,203,126,46,	0,993,1914,7079,7360,
chr5	140550533	140557456	3332-2_ENST00000336283.9-0_PRO_ENSG00000213523.12	1000	-	140550699	140557452	103,169,207	5	378,109,203,126,29,	0,527,1448,6613,6894,
chr5	140547661	140549576	3333-1_ENST00000310331.3_PRO_ENSG00000243056.2	1000	+	140547737	140549262	103,169,207	3	179,171,343,	0,1244,1572,
chr5	140564827	140569100	3334-1_ENST00000323146.8_PRO_ENSG00000176087.16	1000	+	140567169	140568144	103,169,207	3	31,99,2536,	0,1045,1737,
chr5	140631731	140633175	3335-1_ENST00000302014.11_PRO_ENSG00000170458.14	1000	-	140631855	140633071	103,169,207	2	1249,107,	0,1337,
chr5	140645473	140647630	3336-1_ENST00000252102.9_PRO_ENSG00000131495.9	1000	-	140645586	140647583	103,169,207	3	205,107,148,	0,1782,2009,
chr5	140639450	140645404	3337-1_ENST00000394671.8_PRO_ENSG00000113119.13	1000	+	140639527	140645098	103,169,207	12	162,113,116,184,105,86,117,112,187,95,168,420,	0,288,2214,2419,2864,3135,3474,4113,4329,4649,5122,5534,
chr5	140647828	140662480	3338-1_ENST00000417647.7_PRO_ENSG00000113141.18	1000	+	140647908	140662329	103,169,207	20	96,67,93,60,168,115,71,47,164,109,40,226,19,79,81,58,89,109,35,179,	0,642,3885,4259,5148,6109,6687,6852,8000,9725,10908,11110,11486,11927,12286,12929,13791,14070,14350,14473,
chr5	140664903	140672345	3339-1_ENST00000358337.10_PRO_ENSG00000120314.19	1000	+	140664912	140669654	103,169,207	7	200,101,88,180,100,170,3013,	0,3330,3511,3708,3987,4175,4429,
chr5	140670793	140673576	3340-1_ENST00000542735.2_PRO_ENSG00000256453.2	1000	-	140671292	140673542	103,169,207	4	957,462,118,58,	0,1651,2477,2725,
chr5	140673904	140691370	3341-1_ENST00000504156.7_PRO_ENSG00000170445.16	1000	-	140674256	140691304	103,169,207	13	424,147,117,243,128,94,99,108,126,96,120,90,156,	0,774,1112,2749,3084,3422,3750,4003,5097,5883,9195,16950,17310,
chr5	140691452	140699280	3342-1_ENST00000642752.1_PRO_ENSG00000112855.17	1000	+	140691648	140698552	103,169,207	12	304,75,120,96,126,108,94,128,243,117,147,788,	0,2138,2482,2732,4055,4285,5068,5490,5711,6116,6479,7040,
chr5	140691454	140699305	3343-1_ENST00000230771.9_PRO_ENSG00000112855.17	1000	+	140691648	140698552	103,169,207	13	302,75,120,96,126,108,99,94,128,243,117,147,813,	0,2136,2480,2730,4053,4283,4648,5066,5488,5709,6114,6477,7038,
chr5	140700446	140706416	3344-1_ENST00000274712.8-0_PRO_ENSG00000146007.11	1000	+	140700460	140705756	103,169,207	6	32,94,124,74,146,804,	0,372,1559,3471,3979,5166,
chr5	140700446	140706686	3344-2_ENST00000274712.8_PRO_ENSG00000146007.11	1000	+	140700460	140705756	103,169,207	6	32,94,124,74,146,1074,	0,372,1559,3471,3979,5166,
chr5	141430506	141512975	3345-1_ENST00000252085.4_PRO_ENSG00000253159.3	1000	+	141430759	141511173	103,169,207	4	2677,59,89,2029,	0,64300,74886,80440,
chr5	141475965	141512975	3346-1_ENST00000308177.5_PRO_ENSG00000240184.7	1000	+	141476116	141511173	103,169,207	4	2581,59,89,2029,	0,18841,29427,34981,
chr5	141515015	141524755	3347-1_ENST00000476339.1_PRO_ENSG00000131504.17	1000	-	141516850	141524209	103,169,207	2	1993,613,	0,9127,
chr5	141515020	141619000	3348-1_ENST00000389054.8_PRO_ENSG00000131504.17	1000	-	141516850	141618914	103,169,207	28	1988,87,136,165,125,130,240,102,95,99,9,115,717,180,65,116,117,119,111,109,140,64,87,131,102,156,27,203,	0,9122,11017,11276,12552,13432,13681,14151,14582,19314,56407,56905,58471,59946,61209,61735,62454,63204,63494,64067,65723,67291,68185,68464,69103,72021,73203,103777,
chr5	141620880	141636849	3349-1_ENST00000305264.8_PRO_ENSG00000171720.10	1000	-	141621467	141636790	103,169,207	15	657,158,80,59,90,65,74,81,134,56,57,82,143,83,114,	0,4327,4804,5132,5313,7012,7233,7678,8292,8803,8979,9163,13930,15667,15855,
chr5	141636949	141641063	3350-1_ENST00000444782.5_PRO_ENSG00000164620.9	1000	+	141638225	141640444	103,169,207	8	792,240,66,67,186,376,34,393,	0,1220,1845,2005,2514,2970,3462,3721,
chr5	141636996	141641064	3351-1_ENST00000297164.8_PRO_ENSG00000164620.9	1000	+	141638225	141640444	103,169,207	7	1413,66,67,186,376,34,394,	0,1798,1958,2467,2923,3415,3674,
chr5	141637004	141641064	3352-1_ENST00000518025.5_PTC_ENSG00000164620.9	1000	+	141638225	141639930	239,138,98	6	1405,66,186,376,34,394,	0,1790,2459,2915,3407,3666,
chr5	141923854	141940120	3353-1_ENST00000194118.8_PRO_ENSG00000081791.9	1000	+	141923941	141938759	103,169,207	13	118,115,118,148,159,86,97,143,159,93,160,240,567,	0,726,1555,4296,5727,6134,6323,9404,10385,10639,13343,14666,15699,
chr5	141923870	141942047	3354-1_ENST00000432126.7_PRO_ENSG00000081791.9	1000	+	141923941	141938759	103,169,207	12	102,115,118,148,159,86,97,143,159,93,160,3527,	0,710,1539,4280,5711,6118,6307,9388,10369,10623,13327,14650,
chr5	141930246	141934996	3355-1_ENST00000502729.1_NGO_ENSG00000081791.9	1000	+	141930246	141930246	0,0,0	4	28,143,159,503,	0,3012,3993,4247,
chr5	141969104	141990292	3356-1_ENST00000394520.7_PRO_ENSG00000013561.18	1000	+	141973588	141987790	103,169,207	9	63,174,160,152,528,229,173,131,2560,	0,1599,4478,5699,9198,11018,14275,15698,18628,
chr5	142000670	142013027	3357-1_ENST00000311337.11_PRO_ENSG00000113552.16	1000	-	142002028	142012035	103,169,207	7	1459,175,185,183,102,130,33,	0,2417,4261,5473,7128,11241,12324,
chr5	142000677	142012794	3358-1_ENST00000508177.5_PRO_ENSG00000113552.16	1000	-	142002028	142012035	103,169,207	6	1452,175,185,183,102,883,	0,2410,4254,5466,7121,11234,
chr5	142108778	142154440	3359-1_ENST00000253814.6_PRO_ENSG00000131507.11	1000	+	142108974	142144674	103,169,207	8	259,88,131,88,125,67,106,2710,	0,23029,23433,26951,28955,31784,35792,42952,
chr5	142592177	142621342	3360-1_ENST00000359370.10_PRO_ENSG00000113578.18	1000	-	142595289	142614127	103,169,207	4	3307,104,203,46,	0,8524,21781,29119,
chr5	142594898	142621342	3360-2_ENST00000359370.10-0_PRO_ENSG00000113578.18	1000	-	142595289	142614127	103,169,207	4	586,104,203,46,	0,5803,19060,26398,
chr5	143277933	143403686	3361-1_ENST00000394464.7_PRO_ENSG00000113580.15	1000	-	143281888	143400839	103,169,207	9	4108,158,131,145,279,117,167,1197,476,	0,4634,17526,20734,22551,32163,36068,121722,125277,
chr5	144158161	144170659	3362-1_ENST00000274496.10_PRO_ENSG00000145817.17	1000	-	144160396	144169955	103,169,207	6	2398,182,146,173,120,125,	0,4056,5949,7270,11684,12373,
chr5	145756343	145835342	3363-1_ENST00000683046.1_PRO_ENSG00000186314.12	1000	-	145764940	145835251	103,169,207	7	4182,70,106,161,74,58,166,	0,8587,40098,61550,63601,66733,78833,
chr5	145760255	145835336	3363-2_ENST00000683046.1-0_PRO_ENSG00000186314.12	1000	-	145764940	145835251	103,169,207	7	270,70,106,161,74,58,160,	0,4675,36186,57638,59689,62821,74921,
chr5	146113033	146182650	3364-1_ENST00000394434.7_PRO_ENSG00000133706.19	1000	-	146114105	146182493	103,169,207	32	1278,133,96,105,111,111,141,141,91,184,64,58,213,139,83,66,86,78,141,54,77,88,226,68,64,113,162,138,81,88,119,163,	0,7337,9458,10948,13401,15638,15944,16984,17985,19864,22567,27170,29838,30378,31233,31438,31590,36588,38828,40140,40700,40859,44369,44694,46373,47340,51276,55094,58876,59653,64513,69454,
chr5	146113042	146182670	3365-1_ENST00000674398.1_PRO_ENSG00000133706.19	1000	-	146114105	146182493	103,169,207	32	1269,133,96,105,111,108,141,141,91,184,64,58,213,139,83,66,86,78,141,54,77,88,226,68,64,113,162,138,81,88,119,183,	0,7328,9449,10939,13392,15629,15935,16975,17976,19855,22558,27161,29829,30369,31224,31429,31581,36579,38819,40131,40691,40850,44360,44685,46364,47331,51267,55085,58867,59644,64504,69445,
chr5	146203604	146289223	3366-1_ENST00000265271.7_PRO_ENSG00000091009.8	1000	+	146203765	146286030	103,169,207	21	220,119,125,92,194,261,294,135,165,150,145,154,297,141,120,75,165,105,192,111,3277,	0,15380,19798,25341,26112,27052,29845,33693,48106,51338,54844,57140,57905,59886,64044,65602,65815,67349,67878,81017,82342,
chr5	146447311	146511961	3367-1_ENST00000296702.9_PRO_ENSG00000113649.13	1000	+	146447349	146510642	103,169,207	22	97,226,153,454,243,63,201,113,89,161,57,67,136,90,119,151,165,183,180,84,101,1521,	0,7744,9871,11572,16239,21029,22232,23324,24176,31181,32543,32716,35280,36228,45608,51224,56063,56512,59716,60561,61833,63129,
chr5	146447332	146511023	3368-1_ENST00000394421.7_PRO_ENSG00000113649.13	1000	+	146447349	146510642	103,169,207	21	76,226,153,454,243,201,113,89,161,57,67,136,90,119,151,165,183,180,84,101,583,	0,7723,9850,11551,16218,22211,23303,24155,31160,32522,32695,35259,36207,45587,51203,56042,56491,59695,60540,61812,63108,
chr5	147390807	147510068	3369-1_ENST00000343218.10_PRO_ENSG00000113657.13	1000	-	147394034	147509858	103,169,207	14	3316,163,180,171,142,157,121,69,81,62,165,185,89,591,	0,4751,6858,8274,9884,10732,14802,17920,21800,22788,24901,27639,34067,118670,
chr5	148383934	148442827	3370-1_ENST00000296701.10_PRO_ENSG00000145868.17	1000	+	148394776	148442147	103,169,207	21	105,191,134,164,166,138,138,94,131,171,143,211,120,180,101,103,167,146,104,114,859,	0,10779,15064,18047,18413,20750,22322,25189,26700,30201,31993,33059,40063,41587,49489,49700,54397,55712,56489,57189,58034,
chr5	149271858	149343637	3371-1_ENST00000296721.9_PRO_ENSG00000157510.14	1000	+	149271968	149340030	103,169,207	19	126,129,84,98,109,99,212,180,93,94,153,212,146,73,112,165,179,129,3631,	0,27650,28412,29274,30559,34447,35543,38097,40253,43962,44292,45870,47723,48532,50747,57807,60836,63735,68148,
chr5	149271870	149312375	3372-1_ENST00000455574.6_PRO_ENSG00000157510.14	1000	+	149271968	149312318	103,169,207	9	114,129,84,98,109,99,212,180,264,	0,27638,28400,29262,30547,34435,35531,38085,40241,
chr5	149345498	149354583	3373-1_ENST00000329271.8_PRO_ENSG00000164284.15	1000	+	149345539	149351282	103,169,207	4	118,154,82,3666,	0,2773,4155,5419,
chr5	149358045	149369653	3374-1_ENST00000274569.9_PRO_ENSG00000145882.11	1000	+	149358068	149368654	103,169,207	6	111,207,175,212,141,1661,	0,4591,5990,7896,9314,9947,
chr5	149492981	149551439	3375-1_ENST00000377843.8_PRO_ENSG00000113712.19	1000	-	149496852	149550964	103,169,207	10	3879,149,107,75,79,140,99,127,107,598,	0,12465,14045,16897,18812,20088,27308,32063,57093,57860,
chr5	149493361	149551397	3376-1_ENST00000657001.1_PRO_ENSG00000113712.19	1000	-	149496852	149550964	103,169,207	10	3499,113,107,75,79,140,99,127,107,556,	0,12121,13665,16517,18432,19708,26928,31683,56713,57480,
chr5	149994727	150000654	3377-1_ENST00000515406.2_PRO_ENSG00000164296.7	1000	-	149994782	149996348	103,169,207	2	1702,727,	0,5200,
chr5	150000738	150053128	3378-1_ENST00000502717.6_PRO_ENSG00000113716.13	1000	+	150004852	150052192	103,169,207	20	441,139,175,498,99,132,419,176,98,99,150,302,128,132,185,220,134,117,210,1404,	0,4112,5734,9372,11516,17827,23523,25967,26281,30002,31715,35897,36661,40009,41046,44727,46885,47830,49513,50986,
chr5	150113838	150155845	3379-1_ENST00000261799.9_PRO_ENSG00000113721.14	1000	-	150115762	150137047	103,169,207	23	2108,233,106,100,112,123,119,161,160,111,105,133,95,212,124,116,193,175,128,267,324,46,449,	0,3779,4908,5628,6173,7049,7365,8041,9203,10411,10888,11606,12681,15918,16700,18140,18911,19747,20042,20911,21716,23169,41558,
chr5	150153410	150155872	3380-1_ENST00000523456.1_NGO_ENSG00000113721.14	1000	-	150153410	150153410	0,0,0	2	547,476,	0,1986,
chr5	150296342	150302905	3381-1_ENST00000328668.8_PRO_ENSG00000183876.9	1000	-	150297213	150302373	103,169,207	2	2270,843,	0,5720,
chr5	150401669	150412750	3382-1_ENST00000353334.11_PRO_ENSG00000019582.16	1000	-	150402239	150412749	103,169,207	8	581,63,88,96,63,80,173,126,	0,893,3010,3415,4589,5211,5482,10955,
chr5	150442634	150449739	3383-1_ENST00000407193.7_PRO_ENSG00000164587.13	1000	-	150444285	150447733	103,169,207	5	1719,77,162,151,37,	0,2974,4167,4950,7068,
chr5	150444237	150449739	3383-2_ENST00000407193.7-0_PRO_ENSG00000164587.13	1000	-	150444285	150447733	103,169,207	5	116,77,162,151,37,	0,1371,2564,3347,5465,
chr5	150690791	150701062	3384-1_ENST00000199814.9_PRO_ENSG00000086589.12	1000	-	150691750	150700985	103,169,207	11	1090,132,89,165,201,173,101,133,30,54,131,	0,2103,2427,3284,4714,5741,5999,7707,8450,9652,10140,
chr5	150708439	150759017	3385-1_ENST00000447998.7_PRO_ENSG00000132912.13	1000	-	150711148	150758993	103,169,207	13	2923,98,108,55,74,110,113,74,108,44,179,71,159,	0,7125,9836,11276,14467,22191,22604,22976,24928,33674,45039,47977,50419,
chr5	150778756	150796734	3386-1_ENST00000526627.2_PRO_ENSG00000256235.3	1000	+	150795440	150795623	103,169,207	2	216,1305,	0,16673,
chr5	151020590	151028988	3387-1_ENST00000388825.9_PTC_ENSG00000211445.12	1000	+	151020654	151025471	239,138,98	5	151,154,118,100,1080,	0,4749,6309,6841,7318,
chr5	151029944	151081016	3388-1_ENST00000520931.5_PRO_ENSG00000145901.16	1000	-	151030712	151063724	103,169,207	17	803,97,192,66,126,132,129,132,66,90,124,95,192,78,86,135,137,	0,2342,3663,5057,5637,6845,9152,12595,12951,15916,19879,22220,26821,30373,32182,33668,50935,
chr5	151029944	151081034	3389-1_ENST00000521591.6_PRO_ENSG00000145901.16	1000	-	151030712	151065095	103,169,207	18	803,97,192,66,126,132,129,132,66,90,124,95,192,78,86,135,172,155,	0,2342,3663,5057,5637,6845,9152,12595,12951,15916,19879,22220,26821,30373,32182,33668,35015,50935,
chr5	151029946	151081084	3390-1_ENST00000389378.6_PRO_ENSG00000145901.16	1000	-	151032319	151065095	103,169,207	18	801,114,192,66,126,132,129,132,66,90,124,95,192,78,86,135,172,205,	0,2340,3661,5055,5635,6843,9150,12593,12949,15914,19877,22218,26819,30371,32180,33666,35013,50933,
chr5	151029948	151087158	3391-1_ENST00000315050.11_PRO_ENSG00000145901.16	1000	-	151030712	151065095	103,169,207	18	799,97,192,66,126,132,129,132,66,90,124,95,192,78,86,135,172,74,	0,2338,3659,5053,5633,6841,9148,12591,12947,15912,19875,22216,26817,30369,32178,33664,35011,57136,
chr5	151100705	151157779	3392-1_ENST00000354546.10_PRO_ENSG00000197043.14	1000	-	151101447	151147901	103,169,207	26	802,123,59,96,94,18,54,80,91,114,95,82,79,59,123,59,96,94,57,80,91,114,95,91,43,100,	0,2864,4539,7749,9047,9921,16421,17052,18594,21441,22211,23580,25696,27475,28701,30525,31770,32388,33721,35550,36525,37972,38647,39447,47178,56974,
chr5	151101108	151157767	3392-2_ENST00000354546.10-0_PRO_ENSG00000197043.14	1000	-	151101447	151147901	103,169,207	26	399,123,59,96,94,18,54,80,91,114,95,82,79,59,123,59,96,94,57,80,91,114,95,91,43,88,	0,2461,4136,7346,8644,9518,16018,16649,18191,21038,21808,23177,25293,27072,28298,30122,31367,31985,33318,35147,36122,37569,38244,39044,46775,56571,
chr5	151181051	151224092	3393-1_ENST00000355417.7_PRO_ENSG00000198624.13	1000	-	151183436	151223970	103,169,207	9	2563,98,120,102,74,88,107,76,170,	0,3292,4370,4971,6334,17945,20530,24348,42871,
chr5	151253184	151270440	3394-1_ENST00000357164.4_PRO_ENSG00000196743.9	1000	+	151253216	151267451	103,169,207	4	113,162,183,3145,	0,6570,13546,14111,
chr5	151661095	151686915	3395-1_ENST00000231061.9_PRO_ENSG00000113140.11	1000	-	151663570	151676188	103,169,207	10	2504,149,149,134,121,122,88,63,70,51,	0,2991,5265,6371,8568,10477,12033,13516,15036,25769,
chr5	151742821	151758631	3396-1_ENST00000313115.11_PRO_ENSG00000177556.12	1000	-	151746324	151758551	103,169,207	4	138,171,76,86,	0,3457,8882,15724,
chr5	151769793	151771508	3397-1_ENST00000623943.1-0_NGO_ENSG00000275765.5	1000	-	151769793	151769793	0,0,0	2	979,195,	0,1520,
chr5	151770241	151771508	3397-2_ENST00000623943.1_NGO_ENSG00000275765.5	1000	-	151770241	151770241	0,0,0	2	531,195,	0,1072,
chr5	151771909	151812785	3398-1_ENST00000394123.7_PRO_ENSG00000145907.16	1000	+	151786620	151804091	103,169,207	12	127,113,82,174,91,97,202,102,112,129,110,8901,	0,14693,18413,18979,22249,23569,25317,27302,27979,28308,28850,31975,
chr5	151771927	151812785	3399-1_ENST00000677493.1_PTC_ENSG00000145907.16	1000	+	151786620	151799970	239,138,98	12	109,144,82,174,91,97,202,102,102,129,110,8901,	0,14644,18395,18961,22231,23551,25299,27284,27971,28290,28832,31957,
chr5	151771953	151812785	3400-1_ENST00000356245.8_PRO_ENSG00000145907.16	1000	+	151786620	151804091	103,169,207	12	83,144,82,174,91,97,202,102,112,129,110,8901,	0,14618,18369,18935,22205,23525,25273,27258,27935,28264,28806,31931,
chr5	153991702	154038866	3401-1_ENST00000522858.5_PRO_ENSG00000055147.19	1000	-	153992975	154034953	103,169,207	14	1408,54,73,140,123,80,124,159,135,92,93,100,224,574,	0,3216,6100,10548,11144,19538,34696,35473,36446,37786,42088,42575,43041,46590,
chr5	154038966	154057450	3402-1_ENST00000522782.6_PRO_ENSG00000037749.13	1000	+	154049722	154053713	103,169,207	3	45,461,4531,	0,10590,13953,
chr5	154190729	154389581	3403-1_ENST00000425427.6_PRO_ENSG00000164574.16	1000	+	154190866	154386475	103,169,207	7	296,103,139,167,186,184,3269,	0,104086,107211,138842,185547,189718,195583,
chr5	154190732	154420984	3404-1_ENST00000297107.11_PRO_ENSG00000164574.16	1000	+	154190866	154416972	103,169,207	12	293,103,139,167,186,184,118,108,222,117,150,4171,	0,104083,107208,138839,185544,189715,195580,213371,218808,222156,225050,226081,
chr5	154445996	154456149	3405-1_ENST00000297109.11-0_PRO_ENSG00000164576.12	1000	+	154446604	154456028	103,169,207	4	809,123,99,250,	0,5094,7405,9903,
chr5	154445996	154461053	3405-2_ENST00000297109.11_PRO_ENSG00000164576.12	1000	+	154446604	154456028	103,169,207	4	809,123,99,5154,	0,5094,7405,9903,
chr5	154755376	154817605	3406-1_ENST00000518297.6_PRO_ENSG00000155506.18	1000	+	154755757	154814096	103,169,207	19	817,62,66,175,129,201,163,145,169,170,393,124,206,107,152,145,110,128,3719,	0,34948,35268,37245,38218,38423,38723,39798,44214,44496,46630,47913,48163,48824,50504,53082,55870,56136,58510,
chr5	154858626	154876792	3407-1_ENST00000285896.11_PRO_ENSG00000155508.14	1000	+	154863278	154875439	103,169,207	7	142,189,194,162,145,111,1503,	0,4580,6565,12034,13103,13914,16663,
chr5	154887410	154938211	3408-1_ENST00000285873.8_PRO_ENSG00000082516.9	1000	-	154888209	154938133	103,169,207	28	967,97,502,163,252,211,120,148,138,96,123,114,228,172,140,182,74,137,83,86,213,166,133,120,152,182,161,244,	0,1910,3830,4976,8681,11029,11780,13928,15128,15669,17096,17952,20180,24316,25488,29587,30520,32556,33932,37058,38451,39974,41116,44047,44688,48430,49614,50557,
chr5	154941094	154966966	3409-1_ENST00000523037.6_PRO_ENSG00000082515.18	1000	+	154941110	154966897	103,169,207	7	44,49,118,66,78,70,281,	0,122,9726,15276,16040,18885,25591,
chr5	157137423	157142865	3410-1_ENST00000286317.6_PRO_ENSG00000155868.8	1000	-	157138729	157139431	103,169,207	2	2025,46,	0,5396,
chr5	157138441	157142865	3410-2_ENST00000286317.6-0_PRO_ENSG00000155868.8	1000	-	157138729	157139431	103,169,207	2	1007,46,	0,4378,
chr5	157266122	157395594	3411-1_ENST00000620254.5_PRO_ENSG00000055163.20	1000	+	157285361	157393000	103,169,207	31	73,140,90,78,102,182,97,129,105,92,118,120,126,167,148,154,157,97,77,109,120,200,88,144,91,131,73,95,239,148,2762,	0,19216,20896,28660,30550,34592,36671,38115,41638,43620,45541,48221,48846,53639,54532,57798,59359,60048,61850,64619,67204,72934,74947,92882,94159,95345,116467,117142,123066,124398,126710,
chr5	157266173	157300893	3412-1_ENST00000611075.4_NST_ENSG00000055163.20	1000	+	157285361	157300893	0,0,0	6	411,140,90,78,102,179,	0,19165,20845,28609,30499,34541,
chr5	157477303	157575775	3413-1_ENST00000257527.9_PRO_ENSG00000135074.16	1000	-	157480948	157575696	103,169,207	23	3699,153,225,85,145,109,78,205,109,196,90,178,140,85,167,72,66,193,77,79,71,86,173,	0,4487,10961,11798,13006,14311,14531,15669,17383,19590,22269,25499,28365,29752,31997,36130,41519,42535,53503,60609,87069,93591,98299,
chr5	157731419	157739698	3414-1_ENST00000231198.12-0_PRO_ENSG00000113272.14	1000	+	157731440	157739482	103,169,207	6	212,177,170,89,108,378,	0,1448,3156,4426,6467,7901,
chr5	157731419	157741449	3414-2_ENST00000231198.12_PRO_ENSG00000113272.14	1000	+	157731440	157739482	103,169,207	6	212,177,170,89,108,2129,	0,1448,3156,4426,6467,7901,
chr5	157785746	157859145	3415-1_ENST00000411809.7_PRO_ENSG00000113282.14	1000	-	157787645	157858970	103,169,207	12	2246,151,293,75,70,247,178,165,109,97,105,216,	0,3616,5956,9151,17903,20119,23881,27316,28438,30987,31696,73183,
chr5	157786290	157859133	3416-1_ENST00000523908.5-0_PRO_ENSG00000113282.14	1000	-	157787645	157858970	103,169,207	12	1702,205,293,75,70,247,178,165,109,97,105,204,	0,3072,5412,8607,17359,19575,23337,26772,27894,30443,31152,72639,
chr5	157787404	157859143	3416-2_ENST00000523908.5_PRO_ENSG00000113282.14	1000	-	157787645	157858970	103,169,207	12	588,205,293,75,70,247,178,165,109,97,105,214,	0,1958,4298,7493,16245,18461,22223,25658,26780,29329,30038,71525,
chr5	159157408	159209553	3417-1_ENST00000424310.7_PRO_ENSG00000145860.12	1000	-	159158669	159203617	103,169,207	11	1627,357,148,183,141,176,236,92,109,223,323,	0,3857,5523,11464,12270,16574,19223,24551,37307,46025,51822,
chr5	160009112	160065511	3418-1_ENST00000522793.5_PRO_ENSG00000113312.12	1000	+	160010528	160065065	103,169,207	8	78,359,61,113,37,149,55,580,	0,1387,26027,27578,34020,40401,42016,55819,
chr5	160009138	160065543	3419-1_ENST00000231238.10_PRO_ENSG00000113312.12	1000	+	160010528	160065065	103,169,207	8	55,359,61,113,37,149,55,612,	0,1361,26001,27552,33994,40375,41990,55793,
chr5	160091338	160119450	3420-1_ENST00000307063.9_PRO_ENSG00000170234.13	1000	-	160092381	160119388	103,169,207	2	2727,646,	0,27466,
chr5	160249082	160312564	3421-1_ENST00000257536.13_PRO_ENSG00000135083.16	1000	-	160253377	160311923	103,169,207	6	4716,160,303,214,115,201,	0,6466,10386,31442,62775,63281,
chr5	160253206	160312556	3421-2_ENST00000257536.13-0_PRO_ENSG00000135083.16	1000	-	160253377	160311923	103,169,207	6	592,160,303,214,115,193,	0,2342,6262,27318,58651,59157,
chr5	160347779	160370641	3422-1_ENST00000393975.4_PRO_ENSG00000145861.9	1000	-	160349167	160370637	103,169,207	3	2002,253,130,	0,6988,22732,
chr5	160393147	160400054	3423-1_ENST00000408953.4_PRO_ENSG00000221886.4	1000	-	160393705	160395490	103,169,207	2	2392,416,	0,6491,
chr5	160401640	160419081	3424-1_ENST00000297151.9_PRO_ENSG00000164609.10	1000	-	160403284	160415294	103,169,207	16	1824,117,72,105,162,140,68,98,132,48,69,165,81,154,186,59,	0,2799,3168,3390,4827,5835,6105,6330,6688,7009,10810,11815,12258,12678,13484,17382,
chr5	160403152	160419081	3424-2_ENST00000297151.9-0_PRO_ENSG00000164609.10	1000	-	160403284	160415294	103,169,207	16	312,117,72,105,162,140,68,98,132,48,69,165,81,154,186,59,	0,1287,1656,1878,3315,4323,4593,4818,5176,5497,9298,10303,10746,11166,11972,15870,
chr5	160421854	160428739	3425-1_ENST00000352433.10_PRO_ENSG00000164611.13	1000	+	160422312	160428681	103,169,207	6	37,102,185,94,159,138,	0,447,854,2382,5860,6747,
chr5	160421909	160428739	3426-1_ENST00000393964.1_PRO_ENSG00000164611.13	1000	+	160422312	160428681	103,169,207	5	494,185,94,159,138,	0,799,2327,5805,6692,
chr5	163437570	163445014	3427-1_ENST00000393929.5_PRO_ENSG00000113328.19	1000	+	163439256	163442565	103,169,207	8	94,40,264,254,79,99,195,1341,	0,194,1686,3507,4315,4474,4803,6103,
chr5	163437594	163445016	3428-1_ENST00000340828.7_PRO_ENSG00000113328.19	1000	+	163439256	163442565	103,169,207	7	210,264,254,79,99,195,1343,	0,1662,3483,4291,4450,4779,6079,
chr5	163446525	163460102	3429-1_ENST00000302764.9_PRO_ENSG00000170584.11	1000	-	163453966	163460050	103,169,207	4	7525,152,49,241,	0,10403,11036,13336,
chr5	163453578	163460102	3429-2_ENST00000302764.9-0_PRO_ENSG00000170584.11	1000	-	163453966	163460050	103,169,207	4	472,152,49,241,	0,3350,3983,6283,
chr5	163460365	163491579	3430-1_ENST00000353866.7_PRO_ENSG00000072571.20	1000	+	163460692	163491164	103,169,207	17	373,99,80,189,87,101,75,179,149,215,117,147,153,100,177,163,468,	0,3490,4357,9275,10819,10997,12813,13013,13691,15092,18318,22276,22654,22902,23703,30024,30746,
chr5	163460631	163491941	3431-1_ENST00000393915.9_PRO_ENSG00000072571.20	1000	+	163460692	163491164	103,169,207	18	107,99,80,48,189,87,101,75,179,149,215,117,147,153,100,177,163,830,	0,3224,4091,7069,9009,10553,10731,12547,12747,13425,14826,18052,22010,22388,22636,23437,29758,30480,
chr5	163503113	163519336	3432-1_ENST00000280969.9_PRO_ENSG00000038274.17	1000	+	163503394	163518363	103,169,207	7	311,195,115,153,194,114,1144,	0,8888,10441,10728,13404,14447,15079,
chr5	163505618	163519354	3433-1_ENST00000321757.11_PRO_ENSG00000038274.17	1000	+	163505686	163518363	103,169,207	7	131,195,115,153,194,114,1162,	0,6383,7936,8223,10899,11942,12574,
chr5	168486470	168519301	3434-1_ENST00000231572.8_PRO_ENSG00000113643.9	1000	+	168486498	168519190	103,169,207	15	73,135,189,109,101,122,121,130,105,179,110,106,173,248,221,	0,2131,6188,7423,8079,8844,10757,14120,15530,19550,20251,24110,30307,31344,32610,
chr5	168548494	168579368	3435-1_ENST00000239231.7_PRO_ENSG00000120137.7	1000	-	168557570	168579283	103,169,207	7	9127,126,124,177,254,353,113,	0,10537,12898,15394,17518,20151,30761,
chr5	169583772	169604778	3436-1_ENST00000265295.9_PRO_ENSG00000040275.17	1000	+	169588416	169604207	103,169,207	12	117,182,177,195,150,99,111,141,104,188,346,719,	0,4621,7275,9581,10372,10621,10798,12788,14703,15199,17507,20287,
chr5	171387848	171410900	3437-1_ENST00000296930.10_PRO_ENSG00000181163.14	1000	+	171387948	171410565	103,169,207	11	158,80,120,94,107,65,58,87,102,75,374,	0,2202,3456,3857,4861,5065,12304,12990,17453,19851,22678,
chr5	171861548	172006638	3438-1_ENST00000517395.6_PRO_ENSG00000072803.18	1000	-	171868634	172006502	103,169,207	14	2553,187,79,111,119,250,119,138,91,187,226,63,102,181,	0,7061,8180,9199,11323,14736,16462,29918,37455,38365,49023,52794,96048,144909,
chr5	171861548	172006873	3439-1_ENST00000296933.10_PRO_ENSG00000072803.18	1000	-	171868634	172006502	103,169,207	13	2553,187,79,111,119,250,119,138,91,187,226,63,416,	0,7061,8180,9199,11323,14736,16462,29918,37455,38365,49023,52794,144909,
chr5	172042078	172188224	3440-1_ENST00000176763.10_PRO_ENSG00000072786.13	1000	-	172044881	172188042	103,169,207	19	2944,114,126,189,125,130,93,180,124,131,549,135,82,195,73,150,49,165,338,	0,10850,12490,13509,15270,19060,22641,40247,40882,48153,51333,54347,63577,64541,65701,75402,85294,114545,145808,
chr5	172043110	172053200	3441-1_ENST00000517360.1_NGO_ENSG00000072786.13	1000	-	172043110	172043110	0,0,0	2	1912,272,	0,9818,
chr5	172055721	172061630	3442-1_ENST00000523615.1_NGO_ENSG00000072786.13	1000	-	172055721	172055721	0,0,0	3	55,125,492,	0,1627,5417,
chr5	172209645	172283764	3443-1_ENST00000393792.3_PRO_ENSG00000168246.6	1000	-	172211829	172283665	103,169,207	3	2582,237,169,	0,24476,73950,
chr5	172768095	172771195	3444-1_ENST00000239223.4_PRO_ENSG00000120129.6	1000	-	172768761	172770952	103,169,207	4	1037,220,146,610,	0,1479,2065,2490,
chr5	172834250	172952683	3445-1_ENST00000393784.8_PRO_ENSG00000113719.16	1000	+	172834413	172950816	103,169,207	10	183,62,73,95,125,105,61,101,123,1975,	0,54448,62751,75416,80463,89754,92258,98185,100937,116458,
chr5	172959423	172969771	3446-1_ENST00000265100.6_PRO_ENSG00000037241.7	1000	+	172959873	172969541	103,169,207	4	45,177,141,359,	0,441,9035,9989,
chr5	172983815	173034884	3447-1_ENST00000519374.6_PRO_ENSG00000113732.9	1000	+	172983860	173020331	103,169,207	4	149,48,130,486,	0,10959,36422,50583,
chr5	173144530	173164387	3448-1_ENST00000351486.10_PRO_ENSG00000113734.18	1000	+	173144545	173163921	103,169,207	6	99,93,92,102,119,663,	0,2335,9791,14213,15402,19194,
chr5	173232108	173235206	3449-1_ENST00000329198.5_PRO_ENSG00000183072.10	1000	-	173232568	173235083	103,169,207	2	1101,457,	0,2641,
chr5	173314722	173328414	3450-1_ENST00000265087.9_PRO_ENSG00000113739.11	1000	-	173317846	173328193	103,169,207	4	3527,212,143,372,	0,8496,11145,13320,
chr5	173607144	173616650	3451-1_ENST00000311086.9_PRO_ENSG00000145919.11	1000	-	173609238	173616436	103,169,207	4	1148,197,125,451,	0,2093,5986,9055,
chr5	175478559	175529742	3452-1_ENST00000321442.10_PRO_ENSG00000164466.13	1000	+	175492103	175526734	103,169,207	11	80,173,171,99,76,86,128,50,50,48,3105,	0,13535,30472,31549,32891,33551,34903,38054,43359,43815,48078,
chr5	175511435	175513738	3453-1_ENST00000515736.2_NGO_ENSG00000164466.13	1000	+	175511435	175511435	0,0,0	3	91,86,276,	0,675,2027,
chr5	175959530	175968315	3454-1_ENST00000265097.9_PRO_ENSG00000051596.10	1000	-	175959968	175968208	103,169,207	6	602,101,162,205,157,374,	0,1520,1742,5420,7580,8411,
chr5	176346061	176361764	3455-1_ENST00000298569.9_PRO_ENSG00000122203.15	1000	-	176347599	176359508	103,169,207	9	1747,143,107,125,127,179,87,108,163,	0,1859,2188,4551,6560,9509,13419,13749,15540,
chr5	176383945	176388598	3456-1_ENST00000614830.5_PRO_ENSG00000048162.21	1000	-	176384230	176388539	103,169,207	5	429,107,70,109,166,	0,1275,2894,4289,4487,
chr5	176383945	176388762	3457-1_ENST00000621444.4_PRO_ENSG00000048162.21	1000	-	176383980	176388539	103,169,207	5	338,107,70,109,330,	0,1275,2894,4289,4487,
chr5	176388750	176389761	3458-1_ENST00000274787.3_PRO_ENSG00000146066.3	1000	+	176388819	176389497	103,169,207	2	223,431,	0,580,
chr5	176392500	176416539	3459-1_ENST00000345807.7_PRO_ENSG00000175416.16	1000	-	176392773	176416363	103,169,207	5	445,112,118,47,363,	0,5106,5429,17756,23676,
chr5	176448384	176510074	3460-1_ENST00000261942.7_PRO_ENSG00000113194.13	1000	+	176448407	176506950	103,169,207	11	86,69,135,77,139,86,92,178,172,144,3307,	0,30803,37970,40566,43809,45614,45799,48101,50529,51618,58383,
chr5	176595801	176610156	3461-1_ENST00000303991.5_PRO_ENSG00000169258.7	1000	-	176596807	176599834	103,169,207	2	4076,158,	0,14197,
chr5	176647386	176659020	3462-1_ENST00000310032.12_PRO_ENSG00000048140.18	1000	+	176647615	176657698	103,169,207	9	316,51,147,171,126,57,117,62,1503,	0,4229,4367,5356,7508,8691,9313,9508,10131,
chr5	176647483	176659051	3463-1_ENST00000508164.6_PRO_ENSG00000048140.18	1000	+	176647615	176657698	103,169,207	9	219,51,147,171,126,48,117,62,1534,	0,4132,4270,5259,7411,8594,9216,9411,10034,
chr5	176905005	177006779	3464-1_ENST00000511320.6_PRO_ENSG00000087206.17	1000	-	176905281	176982615	103,169,207	15	487,37,64,172,79,154,104,77,62,737,106,125,85,155,130,	0,1005,2108,3517,6305,38329,46468,50953,53087,63549,64595,65736,70390,77463,101644,
chr5	177022695	177067985	3465-1_ENST00000358149.8_PRO_ENSG00000113761.12	1000	+	177022738	177064599	103,169,207	7	218,104,93,145,186,94,3474,	0,18430,19082,21693,28055,39362,41816,
chr5	177022731	177065965	3466-1_ENST00000511834.5_PRO_ENSG00000113761.12	1000	+	177022738	177064599	103,169,207	7	182,104,93,145,234,94,1454,	0,18394,19046,21657,27971,39326,41780,
chr5	177086913	177097732	3467-1_ENST00000502906.5_PRO_ENSG00000160867.15	1000	+	177089602	177097676	103,169,207	18	120,144,264,81,167,124,191,139,194,146,122,111,191,123,71,138,106,206,	0,2636,3476,3831,4024,4771,5407,5732,6224,6492,6740,8416,8619,9143,9373,9690,10378,10613,
chr5	177301197	177303719	3468-1_ENST00000303251.11_PRO_ENSG00000169228.14	1000	-	177301742	177303288	103,169,207	8	610,63,51,100,68,79,69,548,	0,727,930,1199,1379,1554,1811,1974,
chr5	177301451	177303710	3468-2_ENST00000303251.11-0_PRO_ENSG00000169228.14	1000	-	177301742	177303288	103,169,207	8	356,63,51,100,68,79,69,539,	0,473,676,945,1125,1300,1557,1720,
chr5	177301450	177303706	3469-1_ENST00000393611.6_PRO_ENSG00000169228.14	1000	-	177301742	177303288	103,169,207	9	357,63,51,100,68,79,69,149,300,	0,474,677,946,1126,1301,1558,1721,1956,
chr5	177307207	177311898	3470-1_ENST00000439742.6_PRO_ENSG00000213347.10	1000	-	177307587	177311830	103,169,207	6	496,184,115,30,106,138,	0,573,3218,3460,4171,4553,
chr5	177303798	177306949	3471-1_ENST00000303204.9_PRO_ENSG00000169230.10	1000	+	177303985	177306570	103,169,207	5	279,226,114,79,528,	0,826,2072,2299,2623,
chr5	177331566	177351668	3472-1_ENST00000303127.12_PRO_ENSG00000169223.15	1000	-	177332085	177351647	103,169,207	8	680,120,115,162,80,118,119,217,	0,2717,5569,5796,6139,6921,19606,19885,
chr5	177366942	177372298	3473-1_ENST00000511890.1_NGO_ENSG00000169220.18	1000	+	177366942	177366942	0,0,0	11	92,144,112,110,204,77,127,82,47,115,426,	0,471,771,1214,1774,3645,3962,4222,4407,4532,4930,
chr5	177367313	177372596	3474-1_ENST00000425155.6_NGO_ENSG00000169220.18	1000	+	177367313	177367313	0,0,0	8	953,204,77,127,82,47,115,724,	0,1403,3274,3591,3851,4036,4161,4559,
chr5	177402159	177404472	3475-1_ENST00000502854.5_NGO_ENSG00000131187.10	1000	-	177402159	177402159	0,0,0	5	300,149,144,610,277,	0,390,1094,1321,2036,
chr5	177402171	177404472	3476-1_ENST00000510358.5_NGO_ENSG00000131187.10	1000	-	177402171	177402171	0,0,0	4	288,149,144,992,	0,378,1082,1309,
chr5	177426675	177442891	3477-1_ENST00000355472.10_PRO_ENSG00000198055.11	1000	+	177426845	177441790	103,169,207	16	222,96,113,78,101,93,64,141,191,38,90,209,138,138,135,1155,	0,4196,5319,5557,6030,6471,6671,6860,7238,8226,8356,9397,9717,14024,14243,15061,
chr5	177426744	177436685	3478-1_ENST00000507633.5_PRO_ENSG00000198055.11	1000	+	177426845	177436554	103,169,207	13	153,96,113,78,101,93,64,141,191,38,90,209,293,	0,4127,5250,5488,5961,6402,6602,6791,7169,8157,8287,9328,9648,
chr5	177426842	177442625	3479-1_ENST00000528793.5_PRO_ENSG00000198055.11	1000	+	177426845	177441827	103,169,207	16	55,96,113,78,101,93,64,141,191,38,90,209,138,138,135,891,	0,4029,5152,5390,5863,6304,6504,6693,7071,8059,8189,9230,9550,13857,14076,14892,
chr5	177445978	177447698	3480-1_ENST00000506465.1_NGO_ENSG00000246334.2	1000	-	177445978	177445978	0,0,0	2	366,55,	0,1665,
chr5	177446444	177456286	3481-2_ENST00000507881.5-0_PRO_ENSG00000131188.12	1000	+	177455067	177456121	103,169,207	3	218,666,563,	0,8384,9279,
chr5	177446826	177456268	3482-1_ENST00000502922.5_PRO_ENSG00000131188.12	1000	+	177455067	177456121	103,169,207	3	134,666,545,	0,8002,8897,
chr5	177456607	177473741	3483-1_ENST00000309007.9_PRO_ENSG00000113758.13	1000	-	177457432	177473521	103,169,207	14	896,103,650,171,124,60,64,152,78,147,75,113,56,306,	0,1047,1450,2490,3824,4036,10164,10303,10647,10873,11135,11500,12236,16828,
chr5	177483393	177497604	3484-1_ENST00000355841.7_PRO_ENSG00000196923.14	1000	-	177483643	177496512	103,169,207	13	337,116,121,181,235,62,37,137,119,31,152,107,77,	0,473,676,4674,5999,6377,7476,7616,8413,9011,9132,13023,14134,
chr5	177490245	177497573	3485-1_ENST00000355572.6_PRO_ENSG00000196923.14	1000	-	177490496	177496512	103,169,207	8	348,37,137,119,31,152,107,46,	0,624,764,1561,2159,2280,6171,7282,
chr5	177511576	177516961	3486-1_ENST00000330503.12_PRO_ENSG00000183258.12	1000	-	177511790	177516945	103,169,207	17	351,111,72,150,97,72,132,163,137,154,73,137,61,75,160,111,43,	0,519,745,919,1203,1434,1776,2108,3124,3339,3609,4108,4352,4542,4711,5148,5342,
chr5	177511637	177516934	3487-1_ENST00000652623.1_NGO_ENSG00000183258.12	1000	-	177511637	177511637	0,0,0	16	290,111,72,150,97,72,132,163,137,154,73,137,61,75,160,210,	0,458,684,858,1142,1373,1715,2047,3063,3278,3548,4047,4291,4481,4650,5087,
chr5	177519788	177525487	3488-1_ENST00000505569.5_NGO_ENSG00000146067.16	1000	-	177519788	177519788	0,0,0	4	393,98,76,1303,	0,2185,4168,4396,
chr5	177519788	177554563	3489-1_ENST00000514747.6_PRO_ENSG00000146067.16	1000	-	177521974	177554458	103,169,207	9	393,98,76,1021,199,388,235,243,315,	0,2185,4168,4396,12654,16569,18084,19116,34460,
chr5	177592202	177597242	3490-1_ENST00000332598.7_PRO_ENSG00000184840.12	1000	+	177592214	177595416	103,169,207	5	196,101,126,147,1976,	0,372,1447,1936,3064,
chr5	177600131	177610330	3491-1_ENST00000029410.10_PRO_ENSG00000027847.14	1000	+	177600210	177609695	103,169,207	6	129,363,226,84,105,791,	0,4047,7170,8407,8778,9408,
chr5	177875521	177884272	3492-1_ENST00000506672.5_NGO_ENSG00000170089.15	1000	+	177875521	177875521	0,0,0	6	339,157,205,162,101,606,	0,1010,3122,6847,7130,8145,
chr5	178113531	178122404	3493-1_ENST00000274605.6-0_PRO_ENSG00000145911.6	1000	+	178119583	178122001	103,169,207	5	240,360,522,255,931,	0,6022,6646,7566,7942,
chr5	178113531	178126081	3493-2_ENST00000274605.6_PRO_ENSG00000145911.6	1000	+	178119583	178122001	103,169,207	5	240,360,522,255,4608,	0,6022,6646,7566,7942,
chr5	178131013	178150568	3494-1_ENST00000313386.9_PRO_ENSG00000145916.19	1000	+	178138119	178148032	103,169,207	11	41,140,151,146,141,101,167,166,103,155,2600,	0,223,7094,11569,11838,12613,12928,15100,16519,16715,16955,
chr5	178141339	178148566	3495-1_ENST00000515360.5_NGO_ENSG00000145916.19	1000	+	178141339	178141339	0,0,0	8	1389,141,101,167,166,103,155,598,	0,1512,2287,2602,4774,6193,6389,6629,
chr5	178149462	178153885	3496-1_ENST00000274606.8_PRO_ENSG00000145912.9	1000	-	178149712	178153817	103,169,207	4	376,106,70,228,	0,1425,4028,4195,
chr5	178149481	178153829	3497-1_ENST00000314397.8_PRO_ENSG00000145912.9	1000	-	178149795	178153817	103,169,207	3	357,70,172,	0,4009,4176,
chr5	178204532	178211163	3498-1_ENST00000358344.8_PRO_ENSG00000197451.12	1000	+	178204837	178210623	103,169,207	8	208,232,169,159,132,118,141,611,	0,282,1309,2199,2561,4797,5599,6020,
chr5	178204538	178211142	3499-1_ENST00000355836.9_PRO_ENSG00000197451.12	1000	+	178204837	178210623	103,169,207	7	202,232,169,159,132,118,590,	0,276,1303,2193,2555,4791,6014,
chr5	178204547	178211149	3500-1_ENST00000506259.5_PRO_ENSG00000197451.12	1000	+	178204837	178210623	103,169,207	6	499,169,159,132,118,597,	0,1294,2184,2546,4782,6005,
chr5	178204570	178211142	3501-1_ENST00000504898.5_PRO_ENSG00000197451.12	1000	+	178204837	178210623	103,169,207	7	476,169,159,132,118,141,590,	0,1271,2161,2523,4759,5561,5982,
chr5	178208470	178232802	3502-1_ENST00000308158.10_PRO_ENSG00000175309.15	1000	-	178211920	178232550	103,169,207	13	445,81,131,90,155,226,83,117,88,75,160,119,311,	0,3419,4502,6325,6805,13884,14381,15977,16171,16884,21469,22934,24021,
chr5	178226465	178232541	3503-1_ENST00000511716.1_NGO_ENSG00000175309.15	1000	-	178226465	178226465	0,0,0	4	233,160,119,50,	0,3474,4939,6026,
chr5	178711511	178730659	3504-1_ENST00000335815.7_PRO_ENSG00000169131.13	1000	-	178712059	178729022	103,169,207	5	2110,96,127,84,104,	0,13864,15487,17478,19044,
chr5	179150887	179345430	3505-1_ENST00000274609.5_PRO_ENSG00000087116.16	1000	-	179151128	179345328	103,169,207	11	313,114,133,144,106,157,84,203,154,395,241,	0,1254,2603,3161,3926,7835,30184,56625,122023,192879,194302,
chr5	179377530	179378761	3506-1_ENST00000519603.1_NGO_ENSG00000253163.1	1000	-	179377530	179377530	0,0,0	2	398,226,	0,1005,
chr5	179550553	179610012	3507-1_ENST00000319449.9_PRO_ENSG00000176783.15	1000	+	179550569	179609519	103,169,207	18	326,174,118,102,124,62,66,70,102,117,168,98,120,130,95,49,78,637,	0,9471,11993,16907,18748,26521,30393,35242,38992,41071,42924,44312,46008,48138,51338,55322,57028,58822,
chr5	179559691	179610011	3508-1_ENST00000437570.6_PRO_ENSG00000176783.15	1000	+	179560038	179609519	103,169,207	17	507,118,102,124,62,66,70,102,117,168,98,120,130,95,49,78,636,	0,2855,7769,9610,17383,21255,26104,29854,31933,33786,35174,36870,39000,42200,46184,47890,49684,
chr5	179614177	179623710	3509-1_ENST00000393432.8_PRO_ENSG00000169045.17	1000	-	179614959	179623133	103,169,207	14	782,50,93,90,60,136,134,72,179,139,144,156,128,116,	0,1368,1948,2691,2873,3336,3621,3811,3967,5091,6714,7064,8859,9417,
chr5	179614178	179623721	3510-1_ENST00000442819.6_PRO_ENSG00000169045.17	1000	-	179614959	179623133	103,169,207	14	781,50,93,90,60,136,134,72,179,139,144,156,128,86,	0,1367,1947,2690,2872,3335,3620,3810,3966,5090,6713,7063,8858,9457,
chr5	179614180	179623168	3511-1_ENST00000329433.10_PRO_ENSG00000169045.17	1000	-	179614840	179623133	103,169,207	12	779,93,90,60,136,134,72,179,139,144,156,132,	0,1945,2688,2870,3333,3618,3808,3964,5088,6711,7061,8856,
chr5	179614180	179623169	3512-1_ENST00000510411.5_PRO_ENSG00000169045.17	1000	-	179614959	179623133	103,169,207	12	779,50,93,90,136,134,72,179,139,144,156,133,	0,1365,1945,2840,3333,3618,3808,3964,5088,6711,7061,8856,
chr5	179797609	179806866	3513-1_ENST00000292591.12_PRO_ENSG00000161013.17	1000	-	179798044	179806583	103,169,207	15	459,113,88,79,194,108,131,115,76,114,47,134,141,186,380,	0,555,737,903,1318,1593,1896,2344,2574,2874,3297,3724,3944,4174,8877,
chr5	179820904	179837255	3514-1_ENST00000389805.9-0_PRO_ENSG00000161011.20	1000	+	179820936	179836593	103,169,207	8	237,96,230,142,81,215,196,820,	0,2053,2953,3277,4241,12127,12682,15531,
chr5	179820904	179838078	3514-2_ENST00000389805.9_PRO_ENSG00000161011.20	1000	+	179820936	179836593	103,169,207	8	237,96,230,142,81,215,196,1643,	0,2053,2953,3277,4241,12127,12682,15531,
chr5	179822484	179837255	3515-1_ENST00000360718.5_PRO_ENSG00000161011.20	1000	+	179823004	179836593	103,169,207	7	569,230,142,81,215,196,820,	0,1373,1697,2661,10547,11102,13951,
chr5	179837275	179858817	3516-1_ENST00000292586.11_PRO_ENSG00000161010.15	1000	-	179837390	179858796	103,169,207	7	610,88,158,76,89,60,87,	0,3596,4631,6876,10702,16102,21455,
chr5	179862065	179907859	3517-1_ENST00000356834.7_PRO_ENSG00000197226.13	1000	-	179863447	179907821	103,169,207	22	2063,107,51,51,72,66,241,69,99,130,286,118,215,151,162,210,208,259,229,119,111,156,	0,3188,3772,5379,5712,7703,8189,9396,10826,11053,12836,13854,16243,16981,17562,26037,29313,31143,32320,37123,42636,45638,
chr5	179862070	179907897	3518-1_ENST00000355235.8_PRO_ENSG00000197226.13	1000	-	179863447	179907821	103,169,207	21	2058,107,51,72,66,241,69,99,130,286,118,215,151,162,210,208,259,229,119,111,194,	0,3183,3767,5707,7698,8184,9391,10821,11048,12831,13849,16238,16976,17557,26032,29308,31138,32315,37118,42631,45633,
chr5	179955066	180071759	3519-1_ENST00000521389.6_PRO_ENSG00000113269.14	1000	-	179955653	180071702	103,169,207	9	603,94,205,97,83,72,251,195,304,	0,8404,11739,15343,23136,25062,57994,85386,116389,
chr5	179976773	179978287	3520-1_ENST00000523487.1_NGO_ENSG00000113269.14	1000	-	179976773	179976773	0,0,0	2	612,85,	0,1429,
chr5	180233142	180292083	3521-1_ENST00000452135.7_PRO_ENSG00000050748.18	1000	-	180236383	180280561	103,169,207	12	3384,72,64,125,183,72,166,139,59,130,169,236,	0,5189,6781,7888,9430,14296,15830,28541,31638,36137,47297,58705,
chr5	180253506	180264842	3522-1_ENST00000523135.1_NGO_ENSG00000050748.18	1000	-	180253506	180253506	0,0,0	3	171,139,62,	0,8177,11274,
chr5	180300697	180353336	3523-1_ENST00000253778.13_PRO_ENSG00000131459.13	1000	-	180301563	180353217	103,169,207	19	911,162,168,128,115,158,121,98,96,164,118,80,62,135,59,126,99,108,126,	0,1725,4074,6478,11732,13109,15643,16066,16265,18095,23490,24118,27579,30002,30797,35130,35781,37795,52513,
chr5	180494378	180578358	3524-1_ENST00000261951.9_PRO_ENSG00000113300.13	1000	+	180529276	180574200	103,169,207	12	385,114,187,86,105,69,158,155,155,231,203,4371,	0,34896,55552,59007,70110,70296,71441,72709,73470,74731,76851,79609,
chr5	180607964	180649624	3525-1_ENST00000393347.7_PRO_ENSG00000037280.16	1000	-	180608280	180649545	103,169,207	30	320,86,121,149,106,100,112,123,95,151,89,114,105,136,107,132,147,363,109,127,163,155,118,169,140,163,113,245,97,137,	0,1003,1940,3366,4541,5046,6103,8402,8935,10805,11056,11288,11700,12208,12644,12911,13141,13577,14766,15970,17904,18146,20917,21294,21731,21978,22260,22590,23717,41523,
chr5	180784779	180802806	3526-1_ENST00000307826.5_PRO_ENSG00000131446.17	1000	-	180791633	180792971	103,169,207	2	8318,127,	0,17900,
chr5	180790547	180810137	3527-1_ENST00000393340.7_PRO_ENSG00000131446.17	1000	-	180791633	180792971	103,169,207	3	2550,429,98,	0,18100,19492,
chr5	181191874	181194427	3528-1_ENST00000664992.1_NGO_ENSG00000250222.2	1000	+	181191874	181191874	0,0,0	2	142,194,	0,2359,
chr5	181203117	181205293	3529-1_ENST00000334421.5_PRO_ENSG00000146054.18	1000	-	181203496	181205110	103,169,207	2	523,705,	0,1471,
chr5	181236896	181243906	3530-1_ENST00000512805.6_PRO_ENSG00000204628.12	1000	-	181236976	181243800	103,169,207	8	146,111,141,111,96,148,172,215,	0,712,1202,2170,2590,4595,5277,6795,
chr5	181236908	181243916	3531-1_ENST00000511473.5_PRO_ENSG00000204628.12	1000	-	181236976	181242331	103,169,207	8	134,111,141,111,96,148,172,237,	0,700,1190,2158,2578,4583,5265,6771,
chr5	181255146	181261118	3532-1_ENST00000611618.1_PRO_ENSG00000183718.5	1000	-	181257413	181260813	103,169,207	2	2348,1118,	0,4854,
chr5	181261168	181264578	3533-1_ENST00000657194.1_NGO_ENSG00000248275.2	1000	+	181261168	181261168	0,0,0	2	216,951,	0,2459,
chr5	181261223	181264257	3534-1_ENST00000509252.1_NGO_ENSG00000248275.2	1000	+	181261223	181261223	0,0,0	3	161,162,206,	0,2404,2828,
chr6	292096	351355	3535-1_ENST00000344450.9_PRO_ENSG00000112679.15	1000	+	292539	350868	103,169,207	8	464,34,83,50,75,172,73,534,	0,12531,19783,43017,53757,56006,56672,58725,
chr6	292519	351353	3535-2_ENST00000344450.9-0_PRO_ENSG00000112679.15	1000	+	292539	350868	103,169,207	8	41,34,83,50,75,172,73,532,	0,12108,19360,42594,53334,55583,56249,58302,
chr6	485153	693139	3536-1_ENST00000230449.9_PRO_ENSG00000112685.14	1000	-	486670	637818	103,169,207	28	1611,60,62,123,56,142,117,67,62,60,81,62,122,158,66,125,126,119,103,82,146,81,125,114,127,177,161,121,	0,3825,5971,12213,14491,47315,64021,68700,70073,70800,71330,77630,78879,79391,79710,87366,91603,107315,112867,113706,113926,124944,132557,134276,144681,147787,152547,207865,
chr6	1623805	2245605	3537-1_ENST00000380815.5_PRO_ENSG00000112699.11	1000	-	1624168	2245422	103,169,207	11	426,69,97,119,128,105,193,110,88,45,285,	0,666,102610,118662,306297,336061,336968,491965,493663,500881,621515,
chr6	2765431	2785744	3538-1_ENST00000380773.9_PRO_ENSG00000124535.16	1000	+	2765622	2785282	103,169,207	7	1013,192,242,230,156,80,738,	0,3259,4688,13831,17974,18892,19575,
chr6	2832331	2841863	3539-1_ENST00000380739.6_PRO_ENSG00000021355.13	1000	-	2833607	2840586	103,169,207	7	1681,168,143,118,138,176,52,	0,3524,3776,5550,6217,8087,9480,
chr6	2833511	2841862	3539-2_ENST00000380739.6-0_PRO_ENSG00000021355.13	1000	-	2833607	2840586	103,169,207	7	501,168,143,118,138,176,51,	0,2344,2596,4370,5037,6907,8300,
chr6	2887269	2903309	3540-1_ENST00000380698.5_PRO_ENSG00000170542.6	1000	-	2890162	2900611	103,169,207	7	3301,156,143,118,138,178,109,	0,4563,6141,8121,8783,13174,15931,
chr6	2948158	2971206	3541-1_ENST00000380529.5_PRO_ENSG00000124570.21	1000	-	2948297	2959332	103,169,207	7	541,156,143,118,147,175,90,	0,755,4885,6433,7365,11009,22958,
chr6	2948158	2971567	3542-1_ENST00000380539.7_PRO_ENSG00000124570.21	1000	-	2948297	2959332	103,169,207	7	541,156,143,118,147,175,35,	0,755,4885,6433,7365,11009,23374,
chr6	2948158	2971585	3543-1_ENST00000380546.7_PRO_ENSG00000124570.21	1000	-	2948297	2959332	103,169,207	7	541,156,143,118,147,175,95,	0,755,4885,6433,7365,11009,23332,
chr6	2948162	2971284	3544-1_ENST00000643098.1_PRO_ENSG00000124570.21	1000	-	2948297	2959332	103,169,207	7	537,156,143,118,147,175,37,	0,751,4881,6429,7361,11005,23085,
chr6	2999893	3019755	3545-1_ENST00000380455.11_PRO_ENSG00000124588.22	1000	+	3006552	3019655	103,169,207	7	192,92,165,131,114,102,277,	0,6574,10131,12650,15636,16990,19585,
chr6	3000001	3019755	3546-1_ENST00000380454.8_PRO_ENSG00000124588.22	1000	+	3006552	3019655	103,169,207	6	84,92,165,131,102,277,	0,6466,10023,12542,16882,19477,
chr6	3068493	3115187	3547-1_ENST00000259808.9_PRO_ENSG00000137275.16	1000	+	3076823	3113339	103,169,207	11	168,224,157,138,229,150,77,91,570,153,2135,	0,8270,9285,12485,14591,16765,21087,35731,36988,42309,44559,
chr6	3153665	3157544	3548-1_ENST00000333628.4_PRO_ENSG00000137267.7	1000	-	3153862	3157463	103,169,207	4	1258,111,109,138,	0,1959,2378,3741,
chr6	3224276	3227653	3549-1_ENST00000259818.8_PRO_ENSG00000137285.11	1000	-	3224750	3227543	103,169,207	4	1535,111,109,167,	0,1882,2284,3210,
chr6	3224498	3227653	3549-2_ENST00000259818.8-0_PRO_ENSG00000137285.11	1000	-	3224750	3227543	103,169,207	4	1313,111,109,167,	0,1660,2062,2988,
chr6	3224282	3231730	3550-1_ENST00000473006.1_NGO_ENSG00000137285.11	1000	-	3224282	3224282	0,0,0	4	1529,111,109,174,	0,1876,2278,7274,
chr6	3258946	3267781	3551-1_ENST00000438998.7-0_PRO_ENSG00000180822.12	1000	+	3259022	3267712	103,169,207	3	250,76,191,	0,4737,8644,
chr6	3258960	3267781	3551-2_ENST00000438998.7_PRO_ENSG00000180822.12	1000	+	3259022	3267712	103,169,207	3	236,76,191,	0,4723,8630,
chr6	3258951	3267781	3552-1_ENST00000419065.6_PRO_ENSG00000180822.12	1000	+	3259022	3267712	103,169,207	4	245,76,117,191,	0,4732,5257,8639,
chr6	3258960	3268050	3553-1_ENST00000473000.2_PRO_ENSG00000180822.12	1000	+	3259022	3263824	103,169,207	2	236,4367,	0,4723,
chr6	3268972	3457050	3554-1_ENST00000406686.8_PRO_ENSG00000137266.15	1000	-	3273054	3456559	103,169,207	10	4440,124,33,233,103,128,169,155,104,1145,	0,14879,16106,17886,20791,29118,54861,141215,146779,186933,
chr6	3323341	3456559	3555-1_ENST00000380298.2_PRO_ENSG00000137266.15	1000	-	3323829	3456559	103,169,207	4	661,155,104,654,	0,86846,92410,132564,
chr6	3722618	3751713	3556-1_ENST00000380283.5_PRO_ENSG00000168994.14	1000	-	3723618	3751531	103,169,207	5	1118,112,118,92,438,	0,4932,14460,15438,28657,
chr6	3849372	3851317	3557-1_ENST00000648326.1_PRO_ENSG00000145945.7	1000	+	3849811	3850789	103,169,207	2	114,1529,	0,416,
chr6	4021299	4064983	3558-1_ENST00000337659.11_PRO_ENSG00000112739.17	1000	+	4021425	4060616	103,169,207	15	167,1197,174,156,82,211,74,91,148,138,154,115,152,87,4571,	0,10259,16097,19472,21187,22513,25875,27716,28432,30657,31420,35021,35736,37428,39113,
chr6	4115705	4135575	3559-1_ENST00000380118.8_PRO_ENSG00000198721.13	1000	-	4115873	4135560	103,169,207	10	324,144,90,121,103,70,189,99,163,65,	0,1602,3480,9544,10429,12056,14666,15061,17843,19805,
chr6	4115705	4135597	3560-1_ENST00000361538.6_PRO_ENSG00000198721.13	1000	-	4115873	4133671	103,169,207	10	324,144,90,121,103,70,189,99,153,87,	0,1602,3480,9544,10429,12056,14666,15061,17843,19805,
chr6	4776403	4955544	3561-1_ENST00000397588.8_PRO_ENSG00000153046.18	1000	+	4776783	4954056	103,169,207	7	404,667,257,173,211,144,1647,	0,115309,159111,161161,167142,175862,177494,
chr6	4994716	5004037	3562-1_ENST00000380051.7_PRO_ENSG00000124787.14	1000	-	4995077	5004002	103,169,207	8	560,135,199,126,96,69,145,158,	0,1234,1505,3999,5092,5846,7384,9163,
chr6	4995046	5004018	3562-2_ENST00000380051.7-0_PRO_ENSG00000124787.14	1000	-	4995077	5004002	103,169,207	8	230,135,199,126,96,69,145,139,	0,904,1175,3669,4762,5516,7054,8833,
chr6	4995046	5004036	3563-1_ENST00000319533.9_PRO_ENSG00000124787.14	1000	-	4995077	5004002	103,169,207	7	230,135,199,126,96,145,157,	0,904,1175,3669,4762,7054,8833,
chr6	5108418	5260950	3564-1_ENST00000330636.9_PRO_ENSG00000214113.11	1000	-	5109422	5260733	103,169,207	3	1073,121,303,	0,108199,152229,
chr6	5109071	5260742	3564-2_ENST00000330636.9-0_PRO_ENSG00000214113.11	1000	-	5109422	5260733	103,169,207	3	420,121,95,	0,107546,151576,
chr6	5186599	5260737	3565-1_ENST00000500576.4_PRO_ENSG00000214113.11	1000	-	5186794	5260733	103,169,207	3	381,121,90,	0,30018,74048,
chr6	5261043	5771429	3566-1_ENST00000324331.10_PRO_ENSG00000145982.13	1000	+	5368570	5771429	103,169,207	7	315,633,160,132,161,152,139,	0,107506,143498,169997,284136,352125,510247,
chr6	5261512	5771583	3567-1_ENST00000274680.9_PRO_ENSG00000145982.13	1000	+	5368570	5771429	103,169,207	7	148,633,160,132,161,152,293,	0,107037,143029,169528,283667,351656,509778,
chr6	7281142	7313199	3568-1_ENST00000244763.9_PRO_ENSG00000124783.14	1000	-	7289863	7313120	103,169,207	8	8789,94,79,77,263,88,113,158,	0,14249,16780,17604,20167,22407,28774,31899,
chr6	7389807	7418037	3569-1_ENST00000379834.7_PRO_ENSG00000124784.9	1000	+	7390002	7417441	103,169,207	17	266,205,91,70,43,93,113,81,87,138,104,107,66,120,54,153,707,	0,3291,5245,6895,8890,11150,12795,13009,14133,14610,15110,15441,20578,21524,23081,24430,27523,
chr6	7590197	7611967	3570-1_ENST00000342415.6_PRO_ENSG00000168566.13	1000	+	7590257	7608873	103,169,207	9	216,114,61,75,189,122,89,165,3143,	0,3536,3901,4829,11138,12425,15200,15833,18627,
chr6	7881516	7910788	3571-1_ENST00000379757.9_PRO_ENSG00000239264.9	1000	-	7883143	7910776	103,169,207	10	1750,130,83,144,87,116,97,106,150,275,	0,2842,4444,7188,7978,10104,13589,18059,23057,28997,
chr6	8013566	8064389	3572-1_ENST00000397457.7_PRO_ENSG00000188428.20	1000	-	8015648	8064376	103,169,207	5	2262,59,130,83,125,	0,12800,27572,48967,50698,
chr6	8079394	8102548	3573-1_ENST00000379715.10_PRO_ENSG00000124802.12	1000	-	8079889	8102521	103,169,207	4	636,96,201,114,	0,10791,17872,23040,
chr6	8079604	8102548	3573-2_ENST00000379715.10-0_PRO_ENSG00000124802.12	1000	-	8079889	8102521	103,169,207	4	426,96,201,114,	0,10581,17662,22830,
chr6	8089953	8102559	3574-1_ENST00000507463.1_PRO_ENSG00000124802.12	1000	-	8090116	8102521	103,169,207	3	328,201,125,	0,7313,12481,
chr6	8411434	8435545	3575-1_ENST00000644923.2_PRO_ENSG00000124786.12	1000	-	8413548	8434387	103,169,207	11	2265,70,112,93,98,108,155,122,294,46,203,	0,3473,5449,5967,8145,9286,11035,16502,18429,22950,23908,
chr6	8413067	8435537	3575-2_ENST00000644923.2-0_PRO_ENSG00000124786.12	1000	-	8413548	8434387	103,169,207	11	632,70,112,93,98,108,155,122,294,46,195,	0,1840,3816,4334,6512,7653,9402,14869,16796,21317,22275,
chr6	10694971	10709782	3576-1_ENST00000379568.4_PRO_ENSG00000111845.5	1000	+	10694985	10709452	103,169,207	10	98,163,121,75,53,146,98,100,124,545,	0,2352,7397,7593,8433,9535,9775,12443,13981,14266,
chr6	10723069	10731127	3577-1_ENST00000229563.6_PRO_ENSG00000111843.14	1000	+	10724613	10730666	103,169,207	6	172,64,77,102,88,513,	0,1500,1891,2837,5570,7545,
chr6	10747804	10756981	3578-1_ENST00000379542.10_PRO_ENSG00000137210.14	1000	+	10749245	10756518	103,169,207	6	77,67,77,102,91,515,	0,1397,1817,3328,7337,8662,
chr6	10747810	10756947	3579-1_ENST00000379530.7_PRO_ENSG00000137210.14	1000	+	10749245	10756518	103,169,207	5	71,67,77,91,481,	0,1391,1811,7331,8656,
chr6	11093833	11134760	3580-1_ENST00000416247.4-0_PRO_ENSG00000224531.6	1000	+	11094313	11134602	103,169,207	2	556,358,	0,40569,
chr6	11093833	11138733	3580-2_ENST00000416247.4_PRO_ENSG00000224531.6	1000	+	11094313	11134602	103,169,207	2	556,4331,	0,40569,
chr6	11183297	11232668	3581-1_ENST00000379446.10_PRO_ENSG00000111859.17	1000	-	11185161	11232515	103,169,207	7	2374,90,1242,102,102,447,165,	0,4920,6666,9047,10293,29983,49206,
chr6	12290360	12297194	3582-1_ENST00000379375.6_PRO_ENSG00000078401.7	1000	+	12290629	12296067	103,169,207	5	333,169,156,144,1233,	0,1980,3580,3900,5601,
chr6	13304950	13328531	3583-1_ENST00000356436.8_PRO_ENSG00000145979.18	1000	-	13305100	13326898	103,169,207	8	237,130,146,138,188,81,120,76,	0,1447,2649,11620,15957,20143,21836,23505,
chr6	13304950	13328537	3584-1_ENST00000379300.8_PRO_ENSG00000145979.18	1000	-	13305100	13326898	103,169,207	8	237,130,146,138,188,81,120,242,	0,1447,2649,11620,15957,20143,21836,23345,
chr6	13357829	13487600	3585-1_ENST00000379287.4_PRO_ENSG00000145990.11	1000	-	13364742	13486890	103,169,207	2	7833,963,	0,128808,
chr6	13615334	13620895	3586-1_ENST00000451315.7-0_PRO_ENSG00000225921.7	1000	+	13615358	13620827	103,169,207	8	290,61,59,32,82,122,78,142,	0,377,1128,2435,2723,4873,5073,5419,
chr6	13615334	13621712	3586-2_ENST00000451315.7_PRO_ENSG00000225921.7	1000	+	13615358	13620827	103,169,207	8	290,61,59,32,82,122,78,959,	0,377,1128,2435,2723,4873,5073,5419,
chr6	13621497	13711835	3587-1_ENST00000011619.6_PRO_ENSG00000010017.13	1000	-	13622361	13711505	103,169,207	14	995,112,152,122,148,191,109,113,185,23,168,53,112,901,	0,4155,10872,12933,16310,18065,19701,20981,23047,31161,35611,37282,75287,89437,
chr6	13786556	13814568	3588-1_ENST00000379170.8_PRO_ENSG00000050393.11	1000	-	13790808	13814429	103,169,207	9	4308,115,54,72,42,102,104,120,554,	0,5321,7337,12276,13784,14731,15686,20368,27458,
chr6	13790787	13814568	3588-2_ENST00000379170.8-0_PRO_ENSG00000050393.11	1000	-	13790808	13814429	103,169,207	9	77,115,54,72,42,102,104,120,554,	0,1090,3106,8045,9553,10500,11455,16137,23227,
chr6	13924951	13980310	3589-1_ENST00000488300.6_PRO_ENSG00000180537.13	1000	+	13977119	13977863	103,169,207	3	72,155,3402,	0,49258,51957,
chr6	15246068	15522042	3590-1_ENST00000341776.7_PRO_ENSG00000008083.14	1000	+	15246539	15520251	103,169,207	18	516,136,142,170,177,236,1039,503,93,119,71,115,106,183,131,184,108,1974,	0,128048,164155,205937,222473,241238,250063,254838,258431,261067,261277,262271,265227,266139,266846,267170,271092,274000,
chr6	15522806	15663028	3591-1_ENST00000344537.10_PRO_ENSG00000047579.20	1000	-	15522974	15662869	103,169,207	10	413,144,156,23,133,133,61,51,54,215,	0,1719,10433,70252,92460,104536,114937,128506,129280,140007,
chr6	16129085	16148248	3592-1_ENST00000356840.8_PRO_ENSG00000007944.15	1000	+	16129322	16146751	103,169,207	7	324,191,186,198,165,421,1587,	0,1471,12539,13934,14613,15811,17576,
chr6	16238586	16295549	3593-1_ENST00000259727.5_PRO_ENSG00000137198.10	1000	+	16238693	16295186	103,169,207	9	194,120,84,174,82,107,43,160,544,	0,8255,11697,15975,35828,40197,47206,51875,56419,
chr6	17281360	17293871	3594-1_ENST00000379052.10_PRO_ENSG00000112183.15	1000	+	17281581	17292119	103,169,207	4	389,124,55,2116,	0,1444,3296,10395,
chr6	17393594	17557780	3595-1_ENST00000229922.7_PRO_ENSG00000112186.12	1000	+	17421555	17556442	103,169,207	13	152,122,101,78,144,86,106,190,176,124,83,141,1422,	0,27960,32995,69401,113574,114046,120254,145674,147378,149242,149466,157869,162764,
chr6	18128310	18155077	3596-1_ENST00000309983.5_PRO_ENSG00000137364.5	1000	-	18130667	18149127	103,169,207	9	2470,45,86,75,53,133,93,184,45,	0,3822,5493,10652,11354,15285,19512,20677,26722,
chr6	18223859	18264530	3597-1_ENST00000652689.1_PRO_ENSG00000124795.17	1000	-	18225718	18263987	103,169,207	11	1871,69,149,136,189,121,95,110,102,154,146,	0,2314,12592,13521,25791,31871,32501,34093,34444,39983,40525,
chr6	18387513	18402095	3598-1_ENST00000486622.1_PRO_ENSG00000137393.10	1000	+	18399534	18401980	103,169,207	3	117,201,139,	0,11985,14443,
chr6	19837369	19842197	3599-1_ENST00000378700.8_PRO_ENSG00000172201.12	1000	+	19837754	19838628	103,169,207	3	826,59,2988,	0,1214,1840,
chr6	20534456	21232404	3600-1_ENST00000274695.8_PRO_ENSG00000145996.11	1000	+	20546350	21231039	103,169,207	16	118,44,178,113,85,97,49,121,104,167,146,181,63,84,165,1557,	0,894,11889,14136,114836,205062,224138,246688,311618,420962,465770,530591,573944,663564,666653,696391,
chr6	24402935	24424260	3601-1_ENST00000378386.8-0_PRO_ENSG00000124532.15	1000	+	24403046	24423694	103,169,207	11	301,74,37,113,174,131,117,153,118,114,677,	0,2232,5472,6525,9286,12097,13461,15148,15525,20001,20648,
chr6	24402935	24426190	3601-2_ENST00000378386.8_PRO_ENSG00000124532.15	1000	+	24403046	24423694	103,169,207	11	301,74,37,113,174,131,117,153,118,114,2607,	0,2232,5472,6525,9286,12097,13461,15148,15525,20001,20648,
chr6	24402953	24423476	3602-1_ENST00000378353.5_PRO_ENSG00000124532.15	1000	+	24403046	24423056	103,169,207	10	283,74,37,113,174,131,117,153,118,540,	0,2214,5454,6507,9268,12079,13443,15130,15507,19983,
chr6	24649978	24666899	3603-1_ENST00000378198.9_PRO_ENSG00000111802.14	1000	-	24650787	24666862	103,169,207	7	1091,171,119,92,174,86,202,	0,3004,4433,7833,8582,16547,16719,
chr6	24667076	24701714	3604-1_ENST00000230048.5-0_PRO_ENSG00000112304.11	1000	+	24667263	24701615	103,169,207	3	268,185,256,	0,30806,34382,
chr6	24667076	24705046	3604-2_ENST00000230048.5_PRO_ENSG00000112304.11	1000	+	24667263	24701615	103,169,207	3	268,185,3588,	0,30806,34382,
chr6	24704860	24719154	3605-1_ENST00000378119.9_PRO_ENSG00000112308.13	1000	-	24706136	24718668	103,169,207	5	1402,135,123,177,615,	0,3916,9457,11287,13679,
chr6	24774930	24786095	3606-1_ENST00000356509.7_PRO_ENSG00000112312.10	1000	+	24777246	24785799	103,169,207	7	182,76,78,145,83,111,458,	0,2291,5732,6546,9156,9513,10707,
chr6	24774936	24786099	3607-1_ENST00000230056.8_PRO_ENSG00000112312.10	1000	+	24777246	24785799	103,169,207	7	308,76,78,145,83,111,462,	0,2285,5726,6540,9150,9507,10701,
chr6	25962801	25991231	3608-1_ENST00000357085.5_PRO_ENSG00000112343.11	1000	+	25966522	25983687	103,169,207	8	54,234,599,96,231,23,113,8068,	0,247,3533,6523,9067,10252,10371,20362,
chr6	26124171	26138956	3609-1_ENST00000314088.6_PTC_ENSG00000180573.10	1000	+	26124232	26124625	239,138,98	2	578,903,	0,13882,
chr6	26158145	26171349	3610-1_ENST00000289316.2_PRO_ENSG00000158373.8	1000	+	26158169	26158550	103,169,207	2	414,375,	0,12829,
chr6	26365158	26378320	3611-1_ENST00000508906.6_PTC_ENSG00000186470.14	1000	+	26368605	26374367	239,138,98	10	194,61,348,282,201,21,27,47,28,2524,	0,2831,3406,5163,7738,8117,8228,9168,9612,10638,
chr6	26365197	26378312	3612-1_ENST00000377708.7_PTC_ENSG00000186470.14	1000	+	26368182	26374367	239,138,98	11	155,61,90,348,282,201,21,27,47,28,2516,	0,2792,2980,3367,5124,7699,8078,8189,9129,9573,10599,
chr6	26365265	26375816	3613-1_ENST00000396948.5_PTC_ENSG00000186470.14	1000	+	26368182	26374367	239,138,98	11	87,61,90,348,282,201,21,27,47,28,302,	0,2724,2912,3299,5056,7631,8010,8121,9061,9505,10249,
chr6	26383107	26394874	3614-1_ENST00000356709.9_PRO_ENSG00000124508.17	1000	+	26383821	26392967	103,169,207	8	74,124,348,282,207,21,27,2500,	0,684,1907,4905,6897,7579,7695,9267,
chr6	26383207	26393992	3615-1_ENST00000416795.6_PRO_ENSG00000124508.17	1000	+	26383821	26392967	103,169,207	8	106,124,348,282,207,21,27,1618,	0,584,1807,4805,6797,7479,7595,9167,
chr6	26402274	26415208	3616-1_ENST00000289361.11_PRO_ENSG00000026950.17	1000	+	26405563	26413692	103,169,207	10	138,277,348,282,201,21,27,27,27,2040,	0,3097,3634,5396,7258,7619,7731,8834,9280,10894,
chr6	26457954	26469637	3617-1_ENST00000312541.10_PRO_ENSG00000112763.17	1000	+	26458636	26468549	103,169,207	8	188,112,348,282,222,21,27,1690,	0,652,1526,5289,7230,7998,8107,9993,
chr6	26457960	26469637	3618-1_ENST00000429381.5_PRO_ENSG00000112763.17	1000	+	26458636	26467741	103,169,207	8	182,112,348,282,222,21,27,1919,	0,646,1520,5283,7224,7992,8101,9758,
chr6	26538365	26546933	3619-1_ENST00000377575.3_PRO_ENSG00000182952.5	1000	+	26545206	26545479	103,169,207	2	136,1807,	0,6761,
chr6	26596952	26599146	3620-1_ENST00000274849.3-0_PRO_ENSG00000146109.5	1000	+	26596982	26598645	103,169,207	3	271,197,882,	0,961,1312,
chr6	26596952	26600739	3620-2_ENST00000274849.3_PRO_ENSG00000146109.5	1000	+	26596982	26598645	103,169,207	3	271,197,2475,	0,961,1312,
chr6	27125896	27132750	3621-1_ENST00000607124.1_PRO_ENSG00000124635.9	1000	-	27132369	27132750	103,169,207	2	566,384,	0,6470,
chr6	28121797	28136866	3622-1_ENST00000602810.1_NGO_ENSG00000269293.3	1000	-	28121797	28121797	0,0,0	2	1414,122,	0,14947,
chr6	28078791	28081130	3623-1_ENST00000605945.1_NGO_ENSG00000272009.1	1000	-	28078791	28078791	0,0,0	2	181,505,	0,1834,
chr6	28124608	28130082	3624-1_ENST00000340487.5_PRO_ENSG00000196812.5	1000	+	28125443	28129950	103,169,207	4	69,418,139,653,	0,804,2174,4821,
chr6	28225274	28233487	3625-1_ENST00000252207.10_PRO_ENSG00000137185.13	1000	+	28227084	28233178	103,169,207	4	92,493,148,926,	0,1737,2415,7287,
chr6	28225338	28229230	3626-1_ENST00000527436.5_PRO_ENSG00000137185.13	1000	+	28227084	28228055	103,169,207	3	28,493,1541,	0,1673,2351,
chr6	28281571	28302549	3627-1_ENST00000259883.3_PRO_ENSG00000137338.6	1000	+	28283813	28302284	103,169,207	7	347,454,157,89,130,97,1826,	0,2184,3979,5508,15244,16323,19152,
chr6	28281571	28302549	3628-1_ENST00000682144.1_PRO_ENSG00000137338.6	1000	+	28283813	28302284	103,169,207	7	347,434,157,89,130,97,1826,	0,2204,3979,5508,15244,16323,19152,
chr6	28903001	28923985	3629-1_ENST00000377199.4_PRO_ENSG00000204713.11	1000	-	28904069	28923632	103,169,207	8	1664,27,33,116,23,231,96,773,	0,4234,5806,5971,8694,17010,18890,20211,
chr6	28903840	28923985	3629-2_ENST00000377199.4-0_PRO_ENSG00000204713.11	1000	-	28904069	28923632	103,169,207	8	825,27,33,116,23,231,96,773,	0,3395,4967,5132,7855,16171,18051,19372,
chr6	29942244	29945884	3630-1_ENST00000376806.9_PRO_ENSG00000206503.13	1000	+	29942553	29945455	103,169,207	8	382,270,276,276,135,33,48,434,	0,512,1023,1877,2255,2814,2989,3206,
chr6	29942531	29945870	3631-1_ENST00000376809.10_PRO_ENSG00000206503.13	1000	+	29942553	29945455	103,169,207	8	95,270,276,276,117,33,48,420,	0,225,736,1590,1968,2527,2702,2919,
chr6	30061258	30064909	3632-1_ENST00000359374.8_PRO_ENSG00000066379.15	1000	+	30061524	30064697	103,169,207	5	140,155,101,110,237,	0,256,658,965,3414,
chr6	30061264	30064907	3633-1_ENST00000332435.10_PRO_ENSG00000066379.15	1000	+	30061524	30064697	103,169,207	4	405,101,110,235,	0,652,959,3408,
chr6	30067197	30070333	3634-1_ENST00000376772.8_PRO_ENSG00000204619.8	1000	+	30067410	30069306	103,169,207	3	282,109,1230,	0,1392,1906,
chr6	30184454	30213427	3635-1_ENST00000453195.5_PRO_ENSG00000234127.9	1000	-	30185875	30199103	103,169,207	9	2104,33,116,23,231,96,488,104,123,	0,4712,4963,5558,12061,13974,14211,16580,28850,
chr6	30286702	30327086	3636-1_ENST00000659132.1_NGO_ENSG00000231074.9	1000	-	30286702	30286702	0,0,0	4	5897,494,106,733,	0,7768,9429,39651,
chr6	30286727	30326866	3637-1_ENST00000653541.1_NGO_ENSG00000231074.9	1000	-	30286727	30286727	0,0,0	5	5872,494,106,214,513,	0,7743,9404,27541,39626,
chr6	30286805	30326809	3638-1_ENST00000664861.1_NGO_ENSG00000231074.9	1000	-	30286805	30286805	0,0,0	5	5794,494,106,214,659,	0,7665,9326,27463,39345,
chr6	30291198	30326868	3639-1_ENST00000602290.2_NGO_ENSG00000231074.9	1000	-	30291198	30291198	0,0,0	4	3766,106,214,515,	0,4933,23070,35155,
chr6	30326843	30343729	3640-1_ENST00000396551.7_PRO_ENSG00000204599.14	1000	+	30329317	30342259	103,169,207	8	152,153,460,96,231,23,116,2018,	0,2045,2467,3937,8901,13064,13661,14868,
chr6	30327258	30343729	3641-1_ENST00000376659.9_PRO_ENSG00000204599.14	1000	+	30329317	30342259	103,169,207	8	438,153,460,96,231,23,116,2018,	0,1630,2052,3522,8486,12649,13246,14453,
chr6	30345154	30346857	3642-1_ENST00000473266.1_PTC_ENSG00000241370.6	1000	+	30345171	30345402	239,138,98	4	74,276,126,145,	0,143,1277,1558,
chr6	30345155	30346857	3643-1_ENST00000442966.7_PRO_ENSG00000241370.6	1000	+	30345171	30346810	103,169,207	5	73,101,83,126,145,	0,142,335,1276,1557,
chr6	30345158	30346857	3644-1_ENST00000428040.6_PRO_ENSG00000241370.6	1000	+	30345171	30346810	103,169,207	4	240,83,126,145,	0,332,1273,1554,
chr6	30345168	30346857	3645-1_ENST00000436442.2_PRO_ENSG00000241370.6	1000	+	30345171	30346773	103,169,207	5	60,101,83,133,145,	0,129,322,1263,1544,
chr6	30489508	30494194	3646-1_ENST00000376630.5_PRO_ENSG00000204592.9	1000	+	30489531	30492581	103,169,207	8	87,270,276,276,117,33,43,1446,	0,217,731,1628,2028,2895,3032,3240,
chr6	30541380	30556489	3647-1_ENST00000376621.8_PRO_ENSG00000204590.13	1000	-	30546071	30556203	103,169,207	12	4933,141,163,179,195,96,208,72,152,137,166,359,	0,5315,5731,5971,11086,11703,11969,13194,13383,13674,14174,14750,
chr6	30557279	30563723	3648-1_ENST00000376557.3_PRO_ENSG00000204576.12	1000	+	30557344	30562495	103,169,207	3	171,291,1335,	0,4554,5109,
chr6	30557294	30563723	3649-1_ENST00000376560.8_PRO_ENSG00000204576.12	1000	+	30557344	30562495	103,169,207	4	156,63,291,1335,	0,855,4539,5094,
chr6	30571423	30591522	3650-1_ENST00000441867.6_PRO_ENSG00000204574.14	1000	+	30571487	30590701	103,169,207	25	137,47,96,130,38,108,75,114,114,123,101,86,140,149,84,125,113,172,75,71,33,169,65,73,988,	0,5985,6394,6649,6924,7046,8507,8982,10970,11642,12184,12381,12768,12994,13836,14134,14455,14710,15050,15217,18264,18382,18725,18882,19111,
chr6	30571441	30591522	3651-1_ENST00000326195.13_PRO_ENSG00000204574.14	1000	+	30571487	30590701	103,169,207	25	119,47,96,127,38,108,75,114,114,123,101,86,140,149,84,125,113,172,75,71,33,169,65,73,988,	0,5967,6376,6634,6906,7028,8489,8964,10952,11624,12166,12363,12750,12976,13818,14116,14437,14692,15032,15199,18246,18364,18707,18864,19093,
chr6	30600412	30617243	3652-1_ENST00000376511.7_PRO_ENSG00000204569.10	1000	-	30601548	30609944	103,169,207	20	1246,756,114,76,195,64,247,159,148,101,113,106,174,78,52,136,87,118,521,20,	0,1523,2433,2797,3059,3367,3595,3940,4175,4581,5510,5725,6055,6366,7427,8366,8664,9425,16065,16811,
chr6	30617839	30626392	3653-1_ENST00000259873.5_PRO_ENSG00000204568.12	1000	+	30617865	30625797	103,169,207	7	104,109,98,69,67,60,891,	0,1653,1869,2081,4992,7043,7662,
chr6	30626892	30646823	3654-1_ENST00000468713.5_NGO_ENSG00000137343.18	1000	+	30626892	30626892	0,0,0	12	100,61,92,61,114,102,46,69,72,80,43,355,	0,567,743,958,1139,1436,13484,13642,15283,19002,19174,19576,
chr6	30647072	30653210	3655-1_ENST00000376473.9_PRO_ENSG00000204564.12	1000	+	30647231	30652915	103,169,207	6	231,402,89,201,70,409,	0,2485,3921,4193,5575,5729,
chr6	30653126	30673006	3656-1_ENST00000376442.8_PRO_ENSG00000204560.10	1000	-	30653241	30672841	103,169,207	20	244,174,162,163,68,119,163,141,153,99,211,116,111,192,204,255,57,163,239,372,	0,1579,2048,2308,3071,3264,3470,3825,6345,6609,6905,9500,9784,11674,11944,12352,17283,17663,17909,19508,
chr6	30676388	30684744	3657-1_ENST00000615892.4_PRO_ENSG00000146112.12	1000	-	30677268	30684674	103,169,207	3	900,211,337,	0,2790,8019,
chr6	30676388	30686645	3657-2_ENST00000274853.8_PRO_ENSG00000146112.12	1000	-	30677268	30686018	103,169,207	3	900,211,2238,	0,2790,8019,
chr6	30676390	30687895	3657-3_ENST00000615527.1_PRO_ENSG00000146112.12	1000	-	30677268	30686018	103,169,207	3	898,211,3488,	0,2788,8017,
chr6	30676388	30687158	3658-1_ENST00000467662.5_NGO_ENSG00000146112.12	1000	-	30676388	30676388	0,0,0	3	900,211,45,	0,2790,10725,
chr6	30676388	30687216	3659-1_ENST00000399199.7_PRO_ENSG00000146112.12	1000	-	30677268	30686018	103,169,207	4	900,211,1639,103,	0,2790,8019,10725,
chr6	30688046	30690974	3660-1_ENST00000474864.5_PRO_ENSG00000137404.15	1000	-	30688745	30690974	103,169,207	2	896,133,	0,2795,
chr6	30688046	30690976	3661-1_ENST00000376420.9_PRO_ENSG00000137404.15	1000	-	30688660	30690974	103,169,207	3	896,197,135,	0,2000,2795,
chr6	30688046	30691002	3662-1_ENST00000470733.1_PTC_ENSG00000137404.15	1000	-	30690040	30690974	239,138,98	4	896,177,219,161,	0,1229,1978,2795,
chr6	30688048	30690984	3663-1_ENST00000376421.7_PRO_ENSG00000137404.15	1000	-	30688660	30690974	103,169,207	4	894,177,197,143,	0,1227,1998,2793,
chr6	30720351	30724576	3664-1_ENST00000327892.13-0_PRO_ENSG00000196230.14	1000	+	30720506	30724397	103,169,207	4	212,109,111,1237,	0,2185,2566,2988,
chr6	30720351	30725422	3664-2_ENST00000327892.13_PRO_ENSG00000196230.14	1000	+	30720506	30724397	103,169,207	4	212,109,111,2083,	0,2185,2566,2988,
chr6	30727708	30742687	3665-1_ENST00000376389.8_PRO_ENSG00000137312.15	1000	-	30728115	30742189	103,169,207	13	437,165,138,46,182,153,96,120,144,91,76,57,161,	0,2313,2719,2973,3210,12449,12787,12970,13481,13905,14083,14438,14818,
chr6	30743198	30744547	3666-1_ENST00000259874.6_PRO_ENSG00000137331.12	1000	-	30743935	30744518	103,169,207	2	998,239,	0,1110,
chr6	30884518	30900156	3667-1_ENST00000376568.8_PRO_ENSG00000204580.14	1000	+	30888729	30899296	103,169,207	18	192,127,103,229,148,100,187,247,96,152,166,111,245,128,219,235,150,1001,	0,4169,4389,4683,6454,6861,7483,7777,8549,8753,9987,10885,12102,12495,12860,13554,14369,14637,
chr6	30908206	30914106	3668-1_ENST00000259895.9_PRO_ENSG00000213780.11	1000	+	30909036	30913983	103,169,207	14	197,140,105,132,97,89,112,69,84,133,131,48,79,296,	0,827,1228,1725,2458,2646,2951,3224,3477,3807,4121,4903,5102,5604,
chr6	30908220	30914106	3669-1_ENST00000376316.5_PRO_ENSG00000213780.11	1000	+	30909036	30913983	103,169,207	14	158,140,105,132,97,89,112,69,84,133,131,48,79,296,	0,813,1214,1711,2444,2632,2937,3210,3463,3793,4107,4889,5088,5590,
chr6	30914204	30926459	3670-1_ENST00000321897.9_PRO_ENSG00000137411.19	1000	+	30914836	30926210	103,169,207	29	833,82,101,122,67,98,82,120,112,89,91,128,104,82,77,76,103,71,126,105,69,79,128,153,207,112,176,129,351,	0,951,1150,1541,1776,1947,2673,2900,3490,4622,5553,5884,6128,6463,6860,7025,7384,7720,7911,8245,8501,8693,8899,9148,10149,11069,11339,11675,11904,
chr6	30914330	30926413	3671-1_ENST00000541562.6_PRO_ENSG00000137411.19	1000	+	30914836	30926210	103,169,207	30	139,233,82,101,122,67,98,82,120,112,89,91,128,104,82,77,76,103,71,126,105,69,79,128,153,207,112,176,129,305,	0,474,825,1024,1415,1650,1821,2547,2774,3364,4496,5427,5758,6002,6337,6734,6899,7258,7594,7785,8119,8375,8567,8773,9022,10023,10943,11213,11549,11778,
chr6	31142438	31157789	3672-1_ENST00000396268.7_PRO_ENSG00000204536.14	1000	-	31142591	31157600	103,169,207	18	278,172,152,102,189,137,46,113,107,111,150,111,136,164,304,214,67,405,	0,524,823,2248,2446,2727,3009,3257,5966,6179,7627,8016,8286,8520,12057,14292,14584,14946,
chr6	31142438	31158238	3673-1_ENST00000376266.9_PRO_ENSG00000204536.14	1000	-	31142591	31157038	103,169,207	18	278,172,152,102,189,137,46,113,107,111,150,111,136,164,304,214,67,72,	0,524,823,2248,2446,2727,3009,3257,5966,6179,7627,8016,8286,8520,12057,14292,14584,15728,
chr6	31158546	31164215	3674-1_ENST00000376255.4_PRO_ENSG00000137310.12	1000	+	31159469	31162717	103,169,207	4	176,565,559,1739,	0,596,2900,3930,
chr6	31158588	31164215	3675-1_ENST00000376257.8_PRO_ENSG00000137310.12	1000	+	31159469	31162717	103,169,207	4	134,811,559,1739,	0,308,2858,3888,
chr6	31268748	31272086	3676-1_ENST00000376228.9_PRO_ENSG00000204525.17	1000	-	31269168	31272071	103,169,207	8	425,48,33,120,276,276,270,88,	0,589,744,1217,1461,2324,2850,3250,
chr6	31353874	31357179	3677-1_ENST00000412585.7_PRO_ENSG00000234745.13	1000	-	31354482	31357158	103,169,207	8	422,48,33,117,276,276,270,94,	0,604,758,1232,1442,2292,2813,3211,
chr6	31403594	31415315	3678-1_ENST00000449934.7_PRO_ENSG00000204520.14	1000	+	31403632	31412431	103,169,207	6	108,255,288,279,136,304,	0,6948,7477,8352,8730,11417,
chr6	31479972	31494935	3679-1_ENST00000665353.1_NGO_ENSG00000286940.1	1000	-	31479972	31479972	0,0,0	2	1386,682,	0,14281,
chr6	31494880	31511123	3680-1_ENST00000538442.5_PRO_ENSG00000204516.10	1000	+	31505642	31509909	103,169,207	6	115,255,288,279,132,1342,	0,10736,11262,12141,12519,14901,
chr6	31498144	31511124	3681-1_ENST00000252229.7_PRO_ENSG00000204516.10	1000	+	31498193	31509909	103,169,207	6	119,255,288,279,132,1343,	0,7472,7998,8877,9255,11637,
chr6	31530242	31542001	3682-1_ENST00000458640.5_PRO_ENSG00000198563.14	1000	-	31530433	31540532	103,169,207	11	208,148,145,110,132,119,184,93,128,213,52,	0,536,810,1053,2537,5124,6257,8520,8904,10079,11707,
chr6	31530225	31542003	3683-1_ENST00000396172.6_PRO_ENSG00000198563.14	1000	-	31530433	31540532	103,169,207	11	225,148,145,110,132,119,184,93,128,343,54,	0,553,827,1070,2554,5141,6274,8537,8921,10096,11724,
chr6	31547607	31558829	3684-1_ENST00000376148.9_PRO_ENSG00000204498.11	1000	+	31547694	31558611	103,169,207	4	144,277,222,808,	0,555,10020,10414,
chr6	31547612	31558829	3685-1_ENST00000376145.8_PRO_ENSG00000204498.11	1000	+	31547694	31558611	103,169,207	4	139,277,177,808,	0,550,10015,10409,
chr6	31639027	31652705	3686-1_ENST00000211379.9_PRO_ENSG00000204463.13	1000	-	31639130	31651763	103,169,207	25	199,147,108,144,60,147,125,103,54,170,292,287,88,113,78,253,198,130,236,75,54,197,118,121,282,	0,472,1171,1357,1617,1764,2076,2292,2511,2748,3084,3801,4862,5054,5497,5918,6379,7366,8563,9649,9883,10171,10482,12628,13396,
chr6	31661227	31664997	3687-1_ENST00000375896.9_PRO_ENSG00000204438.11	1000	-	31662265	31664478	103,169,207	3	1483,725,157,	0,2625,3613,
chr6	31661228	31666283	3688-1_ENST00000375906.5_PRO_ENSG00000204438.11	1000	-	31662265	31664478	103,169,207	4	1482,725,163,423,	0,2624,3612,4632,
chr6	31662075	31665881	3688-2_ENST00000375906.5-0_PRO_ENSG00000204438.11	1000	-	31662265	31664478	103,169,207	4	635,725,163,21,	0,1777,2765,3785,
chr6	31662075	31665850	3689-1_ENST00000375895.6_PRO_ENSG00000204438.11	1000	-	31662265	31664478	103,169,207	4	635,725,163,277,	0,1777,2765,3498,
chr6	31662075	31665861	3690-1_ENST00000375900.8_PRO_ENSG00000204438.11	1000	-	31662265	31664478	103,169,207	4	635,728,163,288,	0,1777,2765,3498,
chr6	31666079	31670067	3691-1_ENST00000375882.7_PRO_ENSG00000204435.15	1000	+	31666831	31669926	103,169,207	7	129,83,103,116,76,190,232,	0,741,1788,2459,3017,3239,3756,
chr6	31686954	31703324	3692-1_ENST00000395952.8_PRO_ENSG00000204427.12	1000	-	31687211	31703281	103,169,207	20	341,47,99,77,63,57,64,105,124,50,64,102,115,123,74,86,87,67,57,175,	0,543,687,869,1086,1294,1768,2060,2626,3123,3584,4624,4849,6072,6404,9993,13987,14319,15119,16195,
chr6	31727037	31730263	3693-1_ENST00000375787.6_PRO_ENSG00000213722.10	1000	-	31727236	31729161	103,169,207	7	316,150,120,74,100,357,213,	0,505,1135,1413,1608,1827,3013,
chr6	31727037	31730617	3694-1_ENST00000375792.7_PRO_ENSG00000213722.10	1000	-	31727236	31729161	103,169,207	7	316,150,120,74,100,361,567,	0,505,1135,1413,1608,1827,3013,
chr6	31727039	31729299	3695-1_ENST00000375789.7_PRO_ENSG00000213722.10	1000	-	31727236	31729161	103,169,207	6	314,150,120,74,100,435,	0,503,1133,1411,1606,1825,
chr6	31730580	31736567	3696-1_ENST00000375784.7_PRO_ENSG00000213719.8	1000	-	31730841	31736300	103,169,207	6	423,182,107,126,110,306,	0,1636,2985,3255,3573,5681,
chr6	31730582	31736567	3697-1_ENST00000375779.6_PRO_ENSG00000213719.8	1000	-	31730841	31736300	103,169,207	7	421,182,107,126,110,151,23,	0,1634,2983,3253,3571,5679,5962,
chr6	31777517	31795752	3698-1_ENST00000375663.8_PRO_ENSG00000204394.13	1000	-	31777593	31795217	103,169,207	30	145,326,112,207,156,128,79,69,105,126,71,106,91,159,104,125,91,95,109,120,82,165,128,101,85,125,139,135,420,207,	0,1449,1907,2090,2480,2923,3187,3352,3501,3963,4173,4329,4569,4767,5012,5203,5578,6696,6876,7077,7728,8051,14092,14353,14699,14874,15239,15468,17313,18028,
chr6	31797395	31806817	3699-1_ENST00000470083.5_PRO_ENSG00000204392.11	1000	-	31798026	31806757	103,169,207	4	487,60,31,63,	0,594,1081,9359,
chr6	31797395	31806966	3700-1_ENST00000375661.6_PRO_ENSG00000204392.11	1000	-	31797756	31806757	103,169,207	5	487,60,31,68,212,	0,594,1081,8679,9359,
chr6	31834607	31839761	3701-1_ENST00000375640.7_NGO_ENSG00000204387.14	1000	+	31834607	31834607	0,0,0	4	593,41,200,219,	0,803,2628,4935,
chr6	31834917	31839761	3701-2_ENST00000375640.7-0_NGO_ENSG00000204387.14	1000	+	31834917	31834917	0,0,0	4	283,41,200,219,	0,493,2318,4625,
chr6	31834907	31839761	3702-1_ENST00000375638.7_NGO_ENSG00000204387.14	1000	+	31834907	31834907	0,0,0	5	293,41,94,200,219,	0,503,1516,2328,4635,
chr6	31857658	31862821	3703-1_ENST00000375631.5_PRO_ENSG00000204386.12	1000	-	31859718	31862776	103,169,207	6	2287,223,183,263,193,204,	0,2383,2780,3529,4340,4959,
chr6	31859216	31862821	3703-2_ENST00000375631.5-0_PRO_ENSG00000204386.12	1000	-	31859718	31862776	103,169,207	6	729,223,183,263,193,204,	0,825,1222,1971,2782,3401,
chr6	31879758	31897677	3704-1_ENST00000375530.8_PRO_ENSG00000204371.11	1000	-	31880083	31897677	103,169,207	27	506,176,79,87,116,78,145,168,155,105,102,123,107,83,183,236,144,149,115,135,156,41,85,254,219,67,42,	0,914,1255,2940,3135,3603,4047,4633,4886,5153,6822,7016,7236,7818,8020,8282,8604,8840,9469,9709,12648,12935,13067,16504,16847,17164,17877,
chr6	31879758	31897684	3705-1_ENST00000375537.8_PRO_ENSG00000204371.11	1000	-	31880083	31897677	103,169,207	28	506,176,79,87,116,78,145,168,155,105,102,123,107,83,183,236,144,149,102,115,135,156,41,85,254,219,67,49,	0,914,1255,2940,3135,3603,4047,4633,4886,5153,6822,7016,7236,7818,8020,8282,8604,8840,9210,9469,9709,12648,12935,13067,16504,16847,17164,17877,
chr6	31899612	31902086	3706-1_ENST00000375527.3_PRO_ENSG00000204366.4	1000	-	31899925	31901305	103,169,207	2	1713,250,	0,2224,
chr6	31946094	31952084	3707-1_ENST00000425368.7_PRO_ENSG00000243649.9	1000	+	31946221	31952030	103,169,207	18	191,234,186,174,102,137,139,132,102,138,98,118,154,77,101,133,50,210,	0,278,912,1253,1647,1850,2279,2735,3148,3325,3955,4191,4524,4773,5049,5246,5460,5780,
chr6	31952086	31958971	3708-1_ENST00000375429.8_PRO_ENSG00000204356.14	1000	-	31952300	31958446	103,169,207	11	312,103,55,145,338,38,75,146,70,83,80,	0,1642,1993,2211,2468,2972,3132,4606,4854,6285,6805,
chr6	31959174	31969751	3709-1_ENST00000375394.7_PRO_ENSG00000204351.12	1000	+	31959192	31969715	103,169,207	28	40,104,110,118,115,75,54,191,129,146,147,85,107,147,97,213,111,231,138,138,105,148,127,211,111,219,141,237,	0,122,835,1045,1257,1491,1866,2021,2372,2734,3264,3539,3810,4238,4462,4738,5057,6608,7534,7829,8098,8540,8781,9153,9511,9696,10105,10340,
chr6	31969814	31972138	3710-1_ENST00000337523.10_PRO_ENSG00000204348.10	1000	-	31969876	31971675	103,169,207	7	210,95,136,220,236,362,210,	0,294,528,791,1097,1505,2114,
chr6	31969843	31971984	3711-1_ENST00000375356.7_PRO_ENSG00000204348.10	1000	-	31969876	31971675	103,169,207	6	181,95,136,220,236,665,	0,265,499,762,1068,1476,
chr6	31972380	31981429	3712-1_ENST00000483801.6_PTC_ENSG00000204344.15	1000	+	31972411	31978982	239,138,98	6	131,96,140,98,148,426,	0,6522,7033,8070,8273,8623,
chr6	31972554	31981446	3713-1_ENST00000491861.5_NGO_ENSG00000204344.15	1000	+	31972554	31972554	0,0,0	6	203,96,140,98,148,443,	0,6348,6859,7896,8099,8449,
chr6	32120441	32128222	3714-1_ENST00000495579.5_PRO_ENSG00000213676.13	1000	-	32120645	32128207	103,169,207	8	461,136,86,136,92,79,80,106,	0,547,821,5675,6661,7000,7229,7675,
chr6	32128706	32130288	3715-1_ENST00000375156.4_PRO_ENSG00000204315.4	1000	-	32128730	32129780	103,169,207	2	1148,194,	0,1388,
chr6	32152801	32153908	3716-1_ENST00000497552.5_NGO_ENSG00000284954.1	1000	-	32152801	32152801	0,0,0	2	371,172,	0,935,
chr6	32153522	32163678	3717-1_ENST00000361568.6_PRO_ENSG00000221988.13	1000	+	32153626	32162950	103,169,207	9	114,191,154,96,108,84,85,55,872,	0,1064,1507,2165,2348,4114,4317,9045,9284,
chr6	32154140	32163675	3718-1_ENST00000324816.11_PRO_ENSG00000221988.13	1000	+	32154594	32162950	103,169,207	9	264,191,154,96,108,84,85,55,869,	0,446,889,1547,1730,3496,3699,8427,8666,
chr6	32168211	32176084	3719-1_ENST00000375107.8_PRO_ENSG00000204310.13	1000	-	32169275	32171496	103,169,207	7	1237,73,96,176,134,209,271,	0,1754,1953,2213,2725,3085,7602,
chr6	32178404	32180793	3720-1_ENST00000375094.4_PRO_ENSG00000204308.8	1000	+	32178511	32180326	103,169,207	6	247,19,113,55,118,565,	0,1136,1246,1472,1604,1824,
chr6	32180968	32184253	3721-1_ENST00000375076.9_PRO_ENSG00000204305.15	1000	-	32181142	32184222	103,169,207	11	271,127,27,142,131,183,88,65,196,107,83,	0,382,637,1278,1599,1872,2145,2355,2586,2912,3202,
chr6	32184732	32190202	3722-1_ENST00000375050.6_PRO_ENSG00000204304.12	1000	-	32186381	32189915	103,169,207	9	1742,87,89,154,136,191,248,74,508,	0,1871,2080,2509,2914,3233,3524,3990,4962,
chr6	32190765	32192643	3723-1_ENST00000375040.8_PRO_ENSG00000213654.10	1000	-	32191365	32192513	103,169,207	4	738,200,103,172,	0,943,1382,1706,
chr6	32578768	32589848	3724-1_ENST00000360004.5_PRO_ENSG00000196126.11	1000	-	32579090	32589742	103,169,207	6	336,24,111,282,270,206,	0,1478,1977,2788,5340,10874,
chr6	32825414	32838739	3725-1_ENST00000374897.4_PRO_ENSG00000204267.16	1000	-	32828905	32838233	103,169,207	12	3620,137,160,174,189,129,198,206,131,115,497,87,	0,3985,4515,4852,5203,6918,7212,9739,10228,12122,12326,13238,
chr6	32840716	32844047	3726-1_ENST00000374882.8_PRO_ENSG00000204264.12	1000	-	32840958	32843996	103,169,207	6	331,205,130,112,148,198,	0,814,1417,1955,2225,3133,
chr6	32840716	32844390	3727-1_ENST00000374881.3-0_NGO_ENSG00000204264.12	1000	-	32840716	32840716	0,0,0	6	331,205,130,112,148,112,	0,814,1417,1955,2225,3562,
chr6	32840716	32844679	3727-2_ENST00000374881.3_PRO_ENSG00000204264.12	1000	-	32840958	32844413	103,169,207	6	331,205,130,112,148,401,	0,814,1417,1955,2225,3562,
chr6	32854191	32859585	3728-1_ENST00000374859.3-0_PRO_ENSG00000240065.8	1000	+	32854229	32859532	103,169,207	6	98,68,132,130,142,181,	0,1946,3071,3813,4172,5213,
chr6	32854191	32859851	3728-2_ENST00000374859.3_PRO_ENSG00000240065.8	1000	+	32854229	32859532	103,169,207	6	98,68,132,130,142,447,	0,1946,3071,3813,4172,5213,
chr6	32845208	32853704	3729-1_ENST00000354258.5_PRO_ENSG00000168394.12	1000	-	32845578	32853636	103,169,207	11	577,137,163,174,189,129,198,206,131,115,666,	0,1859,2304,2710,3443,3781,5111,5735,6900,7179,7830,
chr6	32948617	32953097	3730-1_ENST00000374843.9_PRO_ENSG00000204257.15	1000	-	32948863	32953036	103,169,207	5	251,129,279,285,149,	0,653,993,1901,4331,
chr6	33080442	33085231	3731-1_ENST00000498038.1_NGO_ENSG00000223865.11	1000	+	33080442	33080442	0,0,0	2	493,282,	0,4507,
chr6	33080671	33087201	3732-1_ENST00000416804.1_NGO_ENSG00000223865.11	1000	+	33080671	33080671	0,0,0	5	264,282,128,24,663,	0,4278,5107,5547,5867,
chr6	33193587	33200614	3733-1_ENST00000374685.8_PRO_ENSG00000204231.11	1000	-	33194681	33200476	103,169,207	10	1242,106,104,133,130,173,180,157,248,373,	0,1357,1775,1982,2319,2846,4174,4720,5581,6654,
chr6	33193587	33200665	3734-1_ENST00000374680.4_PRO_ENSG00000204231.11	1000	-	33194681	33200476	103,169,207	10	1242,106,92,133,130,173,180,157,248,424,	0,1357,1775,1982,2319,2846,4174,4720,5581,6654,
chr6	33200825	33204439	3735-1_ENST00000374675.7_PRO_ENSG00000112473.18	1000	+	33201245	33203813	103,169,207	8	113,415,169,54,165,141,197,899,	0,416,919,1246,1437,1734,2084,2715,
chr6	33200866	33204437	3736-1_ENST00000374677.8_PRO_ENSG00000112473.18	1000	+	33201245	33203813	103,169,207	7	790,169,54,165,141,197,897,	0,878,1205,1396,1693,2043,2674,
chr6	33204654	33206831	3737-1_ENST00000374662.4_PRO_ENSG00000204228.4	1000	+	33204668	33206654	103,169,207	9	66,218,117,93,86,85,43,75,194,	0,247,566,792,985,1173,1479,1720,1983,
chr6	33208499	33212716	3738-1_ENST00000374656.5_PRO_ENSG00000204227.5	1000	+	33208822	33212399	103,169,207	7	145,136,161,216,390,274,419,	0,265,1126,1415,2658,3229,3798,
chr6	33250277	33271876	3739-1_ENST00000445902.3_PRO_ENSG00000223501.9	1000	-	33250840	33271675	103,169,207	20	710,119,112,66,108,96,124,119,156,134,58,133,101,151,176,68,76,53,85,291,	0,1240,1582,13206,13494,13730,14096,14504,16279,16910,17404,17587,17830,18221,18736,19212,19466,19721,19921,21308,
chr6	33272074	33276511	3740-1_ENST00000439602.7_PRO_ENSG00000231500.7	1000	+	33272119	33276466	103,169,207	6	48,99,87,102,92,121,	0,553,3722,3890,4101,4316,
chr6	33279107	33289239	3741-1_ENST00000374617.9_PRO_ENSG00000227057.10	1000	-	33279275	33289170	103,169,207	15	267,114,96,95,314,100,136,151,105,62,88,113,81,210,138,	0,389,656,1320,1566,7687,7983,8247,8506,8857,9040,9250,9506,9696,9994,
chr6	33289596	33290862	3742-1_ENST00000374610.6_PRO_ENSG00000204220.12	1000	+	33289856	33290845	103,169,207	5	32,146,71,125,147,	0,178,577,729,1119,
chr6	33289596	33290934	3743-1_ENST00000374607.5_PRO_ENSG00000204220.12	1000	+	33289856	33290845	103,169,207	5	32,151,71,125,219,	0,173,577,729,1119,
chr6	33289600	33290933	3744-1_ENST00000374606.10_PRO_ENSG00000204220.12	1000	+	33289856	33290845	103,169,207	4	320,71,125,218,	0,573,725,1115,
chr6	33291653	33298930	3745-1_ENST00000437840.6_NGO_ENSG00000237441.10	1000	-	33291653	33291653	0,0,0	17	660,115,291,112,96,122,33,75,69,85,104,252,298,51,179,84,61,	0,776,1362,1759,1950,2141,2380,3034,3323,3473,3665,3854,4374,4760,4944,5378,7216,
chr6	33291653	33298942	3746-1_ENST00000497454.6_PRO_ENSG00000237441.10	1000	-	33292101	33298610	103,169,207	18	660,115,291,112,96,122,33,75,69,85,104,252,298,51,179,84,197,73,	0,776,1362,1759,1950,2141,2380,3034,3323,3473,3665,3854,4374,4760,4944,5378,6801,7216,
chr6	33299693	33314078	3747-1_ENST00000434618.7_PRO_ENSG00000231925.12	1000	-	33301759	33314041	103,169,207	8	2078,35,90,342,399,261,171,74,	0,4261,4434,4603,5295,13523,14000,14311,
chr6	33303572	33314212	3748-1_ENST00000426633.6_PRO_ENSG00000231925.12	1000	-	33303774	33314041	103,169,207	7	417,90,342,399,261,171,208,	0,555,724,1416,9644,10121,10432,
chr6	33314417	33317744	3749-1_ENST00000431845.3_PRO_ENSG00000236104.3	1000	-	33315011	33316916	103,169,207	2	2568,92,	0,3235,
chr6	33318557	33322959	3750-1_ENST00000374542.10_PRO_ENSG00000204209.13	1000	-	33318742	33321925	103,169,207	8	245,223,475,214,212,832,259,98,	0,439,822,1453,1822,2178,3161,4304,
chr6	33318557	33323010	3751-1_ENST00000266000.10_PRO_ENSG00000204209.13	1000	-	33318742	33321925	103,169,207	8	245,223,475,214,212,832,256,149,	0,439,822,1453,1822,2178,3161,4304,
chr6	33391822	33409896	3752-1_ENST00000428849.7_PRO_ENSG00000237649.8	1000	+	33391985	33409690	103,169,207	11	175,138,100,54,51,401,780,291,74,76,251,	0,6206,6465,11491,11662,11906,13029,14373,14769,14977,17823,
chr6	33410960	33416453	3753-1_ENST00000374512.7_PRO_ENSG00000112511.18	1000	+	33412263	33415874	103,169,207	14	255,175,82,96,101,149,96,69,124,68,105,179,81,644,	0,1287,1547,1737,2235,2448,2775,3080,3282,3516,3764,4005,4629,4849,
chr6	33411013	33416439	3754-1_ENST00000374516.8_PRO_ENSG00000112511.18	1000	+	33412263	33416098	103,169,207	15	202,175,82,96,101,149,96,69,124,68,105,190,95,81,630,	0,1234,1494,1684,2182,2395,2722,3027,3229,3463,3711,3941,4221,4576,4796,
chr6	33411125	33416051	3755-1_ENST00000495509.6-0_PTC_ENSG00000112511.18	1000	+	33412263	33415266	239,138,98	15	90,175,82,96,101,149,96,69,124,68,105,179,95,81,242,	0,1122,1382,1572,2070,2283,2610,2915,3117,3351,3599,3840,4109,4464,4684,
chr6	33416441	33418043	3756-1_ENST00000462802.5_PRO_ENSG00000112514.18	1000	-	33416649	33417668	103,169,207	5	335,50,46,60,563,	0,478,655,809,1039,
chr6	33416549	33418107	3757-1_ENST00000488034.6_PRO_ENSG00000112514.18	1000	-	33416649	33418000	103,169,207	6	227,50,46,60,215,149,	0,370,547,701,931,1409,
chr6	33416549	33418187	3758-1_ENST00000374500.10_PRO_ENSG00000112514.18	1000	-	33416649	33417668	103,169,207	6	227,50,46,60,215,101,	0,370,547,701,931,1537,
chr6	33416549	33417931	3759-1_ENST00000482684.5_PRO_ENSG00000112514.18	1000	-	33416649	33417668	103,169,207	6	227,50,46,60,215,63,	0,370,547,701,931,1319,
chr6	33454575	33457544	3760-1_ENST00000395064.3_PRO_ENSG00000213588.6	1000	+	33455100	33456522	103,169,207	2	200,2515,	0,454,
chr6	33572551	33580276	3761-1_ENST00000374467.4_PRO_ENSG00000030110.13	1000	-	33573802	33577604	103,169,207	6	1356,181,144,136,101,252,	0,1482,2746,3241,4983,7473,
chr6	33696763	33711700	3762-1_ENST00000607484.6_PRO_ENSG00000137288.10	1000	-	33697652	33711686	103,169,207	4	987,70,75,152,	0,3680,4582,14785,
chr6	33697567	33711700	3762-2_ENST00000607484.6-0_PRO_ENSG00000137288.10	1000	-	33697652	33711686	103,169,207	4	183,70,75,152,	0,2876,3778,13981,
chr6	33771212	33789130	3763-1_ENST00000293760.10_PRO_ENSG00000161904.12	1000	-	33772627	33789116	103,169,207	9	1566,103,102,146,80,77,76,41,750,	0,5741,5925,7029,8887,9864,13139,15521,17168,
chr6	34236872	34246230	3764-1_ENST00000447654.5_PRO_ENSG00000137309.20	1000	+	34240780	34244884	103,169,207	5	445,179,84,51,1400,	0,3864,5839,6595,7958,
chr6	34236872	34246231	3765-1_ENST00000401473.7_PRO_ENSG00000137309.20	1000	+	34240780	34244884	103,169,207	6	91,114,146,84,51,1401,	0,331,3864,5839,6595,7958,
chr6	34236872	34246231	3766-1_ENST00000311487.9_PRO_ENSG00000137309.20	1000	+	34240780	34244884	103,169,207	6	91,114,179,84,51,1401,	0,331,3864,5839,6595,7958,
chr6	34246394	34248989	3767-1_ENST00000636500.1_PRO_ENSG00000186577.14	1000	-	34246513	34247485	103,169,207	5	474,106,26,184,263,	0,649,1072,1286,2332,
chr6	34246394	34249006	3768-1_ENST00000476320.6_PRO_ENSG00000186577.14	1000	-	34246513	34247485	103,169,207	5	474,106,26,184,28,	0,649,1072,1286,2584,
chr6	34279678	34392669	3769-1_ENST00000607016.2_PRO_ENSG00000272325.2	1000	-	34288752	34392362	103,169,207	5	9253,85,45,111,406,	0,13772,15962,62183,112585,
chr6	34417453	34426069	3770-1_ENST00000648437.1_PRO_ENSG00000124614.16	1000	-	34417505	34425221	103,169,207	6	94,56,78,172,150,38,	0,915,4276,7215,7618,8578,
chr6	34587287	34696767	3771-1_ENST00000374023.8_PRO_ENSG00000196821.10	1000	-	34590564	34696603	103,169,207	5	3313,350,198,155,322,	0,19267,59313,67337,109158,
chr6	34587287	34696859	3772-1_ENST00000374026.7_PRO_ENSG00000196821.10	1000	-	34590564	34696603	103,169,207	4	3313,350,155,414,	0,19267,67337,109158,
chr6	34757504	34773857	3773-1_ENST00000244520.10_PRO_ENSG00000124562.10	1000	+	34757543	34773570	103,169,207	6	47,43,109,90,105,412,	0,407,5090,10403,12786,15941,
chr6	34877461	34888042	3774-1_ENST00000361288.9_PRO_ENSG00000064995.18	1000	-	34878589	34887957	103,169,207	5	1259,97,88,149,256,	0,2505,2827,5470,10325,
chr6	34877777	34888027	3774-2_ENST00000361288.9-0_PRO_ENSG00000064995.18	1000	-	34878589	34887957	103,169,207	5	943,97,88,149,241,	0,2189,2511,5154,10009,
chr6	35259734	35295985	3775-1_ENST00000373953.8_PRO_ENSG00000065029.15	1000	+	35281151	35295248	103,169,207	14	107,169,81,78,200,117,76,126,180,234,164,165,114,842,	0,21321,26393,26587,27911,30531,30906,31543,31823,32819,33146,34016,34721,35409,
chr6	35259773	35295983	3776-1_ENST00000339411.5_PRO_ENSG00000065029.15	1000	+	35281151	35295248	103,169,207	13	68,169,81,78,200,117,76,126,180,234,164,114,840,	0,21282,26354,26548,27872,30492,30867,31504,31784,32780,33107,34682,35370,
chr6	35297817	35321771	3777-1_ENST00000316637.7_PRO_ENSG00000023892.11	1000	+	35297856	35321410	103,169,207	11	135,141,186,237,147,109,299,167,199,91,585,	0,11852,12641,14484,14808,20073,20355,21706,22001,23066,23369,
chr6	35342557	35428178	3778-1_ENST00000360694.8_PRO_ENSG00000112033.14	1000	+	35411087	35426079	103,169,207	8	124,84,231,155,139,203,451,2347,	0,4509,68429,77569,79262,81388,81771,83274,
chr6	35452337	35467102	3779-1_ENST00000229769.3_PRO_ENSG00000112039.5	1000	+	35452545	35466345	103,169,207	10	456,607,45,69,144,124,79,67,126,859,	0,3409,5218,5578,5959,6993,7344,8214,10451,13906,
chr6	35468400	35470780	3780-1_ENST00000322203.7_PRO_ENSG00000198755.11	1000	+	35468434	35470750	103,169,207	6	39,75,81,149,173,201,	0,398,546,980,1778,2179,
chr6	35473596	35497079	3781-1_ENST00000338863.13_PRO_ENSG00000007866.22	1000	-	35475043	35486662	103,169,207	13	1561,153,141,174,134,62,50,138,12,63,65,251,182,	0,1739,1969,2322,2705,3714,4678,4837,5708,6715,10963,12864,23301,
chr6	35573589	35688915	3782-1_ENST00000357266.9_PRO_ENSG00000096060.15	1000	-	35575834	35642824	103,169,207	11	2353,240,186,84,91,157,115,143,145,124,112,	0,3404,6446,13444,17540,23658,45506,46542,63424,69130,115214,
chr6	35832965	35921098	3783-1_ENST00000373825.7_PRO_ENSG00000096063.16	1000	-	35835303	35921056	103,169,207	16	2523,93,70,108,101,420,214,26,166,107,88,88,109,119,61,55,	0,5371,9569,24295,36044,36516,37315,37968,39597,41267,53758,55058,55849,57929,87502,88078,
chr6	36027710	36111236	3784-1_ENST00000229795.7_PRO_ENSG00000112062.11	1000	+	36028157	36108447	103,169,207	12	563,130,59,112,30,48,115,72,80,79,174,2857,	0,24988,31578,45162,45980,46338,48137,48826,72477,74860,79744,80669,
chr6	36027807	36111236	3785-1_ENST00000229794.9_PRO_ENSG00000112062.11	1000	+	36028157	36108447	103,169,207	12	466,130,59,112,30,48,115,72,80,79,174,2857,	0,24891,31481,45065,45883,46241,48040,48729,68179,74763,79647,80572,
chr6	36130512	36140049	3786-1_ENST00000211287.9-0_PRO_ENSG00000156711.17	1000	+	36130582	36139373	103,169,207	12	189,130,59,109,30,48,115,72,80,79,177,756,	0,758,2108,5240,5506,5971,6143,6366,7852,8189,8366,8781,
chr6	36130512	36144521	3786-2_ENST00000211287.9_PRO_ENSG00000156711.17	1000	+	36130582	36139373	103,169,207	12	189,130,59,109,30,48,115,72,80,79,177,5228,	0,758,2108,5240,5506,5971,6143,6366,7852,8189,8366,8781,
chr6	36442999	36491141	3787-1_ENST00000373731.7_PRO_ENSG00000112078.14	1000	+	36470097	36487175	103,169,207	8	112,206,274,103,121,198,111,4259,	0,27052,31789,36121,36591,38562,41714,43883,
chr6	36594361	36602778	3788-1_ENST00000373715.11-0_PRO_ENSG00000112081.17	1000	+	36596762	36601989	103,169,207	6	120,208,135,39,87,817,	0,2399,4487,6790,7346,7600,
chr6	36594361	36605600	3788-2_ENST00000373715.11_PRO_ENSG00000112081.17	1000	+	36596762	36601989	103,169,207	6	120,208,135,39,87,3639,	0,2399,4487,6790,7346,7600,
chr6	36594390	36602040	3789-1_ENST00000477442.6_PTC_ENSG00000112081.17	1000	+	36596762	36599854	239,138,98	7	91,208,135,456,39,87,79,	0,2370,4458,5430,6761,7317,7571,
chr6	36678713	36687332	3790-1_ENST00000244741.10_PRO_ENSG00000124762.14	1000	+	36684101	36685800	103,169,207	3	85,450,1582,	0,5383,7037,
chr6	36854828	36874803	3791-1_ENST00000373699.6_PRO_ENSG00000137168.8	1000	-	36855812	36874772	103,169,207	4	1205,69,155,87,	0,1757,16889,19888,
chr6	36885863	36923522	3792-1_ENST00000355190.7_PRO_ENSG00000198663.17	1000	+	36899444	36923441	103,169,207	8	165,208,214,152,140,130,124,176,	0,13562,16357,28420,28690,30581,33714,37483,
chr6	36885951	36924555	3792-2_ENST00000355190.7-0_PRO_ENSG00000198663.17	1000	+	36899444	36923441	103,169,207	8	77,208,214,152,140,130,124,1209,	0,13474,16269,28332,28602,30493,33626,37395,
chr6	36885951	36928964	3793-1_ENST00000480824.7_PRO_ENSG00000198663.17	1000	+	36899444	36923441	103,169,207	9	77,100,208,214,152,140,130,124,5618,	0,8552,13474,16269,28332,28602,30493,33626,37395,
chr6	36968140	36986196	3794-1_ENST00000373627.10_PRO_ENSG00000137409.20	1000	-	36968902	36986173	103,169,207	12	834,76,68,48,145,60,52,58,78,107,85,344,	0,1898,2265,2506,4511,7517,9058,9493,9937,10364,13447,17712,
chr6	36968140	36986298	3795-1_ENST00000373616.9_PRO_ENSG00000137409.20	1000	-	36968902	36986173	103,169,207	12	834,76,68,48,94,60,52,58,78,107,85,446,	0,1898,2265,2506,4562,7517,9058,9493,9937,10364,13447,17712,
chr6	37170151	37175428	3796-1_ENST00000373509.6_PRO_ENSG00000137193.14	1000	+	37170575	37174091	103,169,207	6	506,107,51,367,177,1495,	0,621,829,973,2844,3782,
chr6	37217323	37258155	3797-1_ENST00000652639.1_PRO_ENSG00000172738.12	1000	-	37218421	37219030	103,169,207	2	1718,593,	0,40239,
chr6	37257771	37332970	3798-1_ENST00000373491.3_PRO_ENSG00000065491.8	1000	+	37257917	37331172	103,169,207	13	202,57,308,180,71,129,66,115,107,76,128,96,1927,	0,11822,21532,24413,25110,26564,29235,33471,55146,56044,58931,59339,73272,
chr6	37353982	37394734	3799-1_ENST00000373479.9_PRO_ENSG00000112130.17	1000	+	37354164	37390758	103,169,207	8	293,129,735,63,90,108,205,3993,	0,6463,14501,17529,20637,22943,27167,36759,
chr6	37433220	37481508	3800-1_ENST00000373451.9_PRO_ENSG00000137200.13	1000	+	37435629	37480145	103,169,207	24	157,139,152,159,93,72,95,73,199,119,97,133,180,57,58,69,132,123,92,69,48,113,109,1496,	0,2403,10778,13070,17030,18585,19826,20019,25391,26345,28328,28749,29608,37800,38626,39198,40249,41303,42100,42905,44371,45188,45926,46792,
chr6	37482937	37499893	3801-1_ENST00000373408.4_PRO_ENSG00000198937.9	1000	-	37483185	37499863	103,169,207	4	352,53,95,72,	0,1872,2162,16884,
chr6	37819726	38154624	3802-1_ENST00000287218.9_PRO_ENSG00000156639.12	1000	+	37819945	38152389	103,169,207	6	290,41,183,66,168,2390,	0,110232,241866,262665,296845,332508,
chr6	38675924	38703145	3803-1_ENST00000373365.5_PRO_ENSG00000124767.7	1000	-	38677294	38703054	103,169,207	6	1459,90,68,141,83,175,	0,6087,6883,8449,10967,27046,
chr6	39104062	39115186	3804-1_ENST00000229903.5_PRO_ENSG00000112167.10	1000	-	39105431	39115089	103,169,207	2	1714,304,	0,10820,
chr6	39105194	39115186	3804-2_ENST00000229903.5-0_PRO_ENSG00000112167.10	1000	-	39105431	39115089	103,169,207	2	582,304,	0,9688,
chr6	39905058	39934551	3805-1_ENST00000373188.6_PRO_ENSG00000124615.20	1000	-	39909046	39934417	103,169,207	11	2059,63,121,111,113,112,62,165,168,127,257,	0,3981,4776,7205,7833,8258,8715,11009,20619,22270,29236,
chr6	39905320	39934497	3806-1_ENST00000373195.7_PRO_ENSG00000124615.20	1000	-	39906356	39925834	103,169,207	9	1797,121,111,113,112,62,165,168,203,	0,4514,6943,7571,7996,8453,10747,20357,28974,
chr6	41064771	41072356	3807-1_ENST00000424266.7_PRO_ENSG00000124596.17	1000	-	41067334	41071634	103,169,207	6	2666,113,59,145,80,121,	0,4069,5304,6360,6824,7464,
chr6	41064777	41072591	3808-1_ENST00000479950.5_PRO_ENSG00000124596.17	1000	-	41067334	41071634	103,169,207	6	2660,113,59,145,80,273,	0,4063,5298,6354,6818,7541,
chr6	41072973	41102403	3809-1_ENST00000341376.11_PRO_ENSG00000001167.15	1000	+	41079089	41097410	103,169,207	10	111,136,87,147,132,106,167,174,102,5047,	0,6055,7837,11072,16605,17230,18554,19938,21422,24383,
chr6	41683977	41735608	3810-1_ENST00000373033.6_PRO_ENSG00000112561.19	1000	-	41684598	41691213	103,169,207	9	1101,148,76,57,121,81,255,235,259,	0,2112,3116,3775,3930,5753,6685,7023,51372,
chr6	41770175	41779900	3811-1_ENST00000373018.7_PRO_ENSG00000137218.10	1000	-	41770618	41776987	103,169,207	7	1358,149,162,187,89,144,85,	0,1640,2622,5243,6746,7857,9640,
chr6	41787661	41789898	3812-1_ENST00000398884.7_PRO_ENSG00000214736.8	1000	+	41787697	41789328	103,169,207	3	164,105,368,	0,1570,1869,
chr6	41787693	41789895	3813-1_ENST00000398881.4_PRO_ENSG00000214736.8	1000	+	41787697	41789328	103,169,207	3	132,105,328,	0,1538,1874,
chr6	41905353	41921139	3814-1_ENST00000265350.9_PRO_ENSG00000124641.16	1000	-	41907071	41921018	103,169,207	4	1934,254,155,135,	0,3915,11431,15651,
chr6	41921498	41933046	3815-1_ENST00000230340.9_PRO_ENSG00000112578.10	1000	+	41921562	41932706	103,169,207	7	332,163,139,134,161,103,686,	0,5875,8633,9136,9897,10229,10862,
chr6	41934951	41941808	3816-1_ENST00000372991.9_PRO_ENSG00000112576.13	1000	-	41935939	41941649	103,169,207	5	1156,137,160,216,357,	0,1607,2283,5418,6500,
chr6	42050512	42057789	3817-1_ENST00000372978.7_PRO_ENSG00000137413.16	1000	+	42050541	42057549	103,169,207	5	74,157,99,63,401,	0,844,5018,5439,6876,
chr6	42050523	42083272	3818-1_ENST00000372977.8_PRO_ENSG00000137413.16	1000	+	42050541	42077545	103,169,207	9	63,157,99,63,125,148,143,140,5740,	0,833,5007,5428,6865,15788,17941,26576,27009,
chr6	42126376	42142619	3819-1_ENST00000356542.5_PRO_ENSG00000188112.9	1000	-	42126795	42142444	103,169,207	3	467,107,320,	0,2295,15923,
chr6	42206806	42217861	3820-1_ENST00000053468.4_PRO_ENSG00000048544.6	1000	-	42208288	42217849	103,169,207	7	1566,90,109,137,73,65,60,	0,2051,3681,4974,7313,7473,10995,
chr6	42208045	42217861	3820-2_ENST00000053468.4-0_PRO_ENSG00000048544.6	1000	-	42208288	42217849	103,169,207	7	327,90,109,137,73,65,60,	0,812,2442,3735,6074,6234,9756,
chr6	42879615	42889900	3821-1_ENST00000493763.7_PRO_ENSG00000146223.16	1000	+	42879910	42886464	103,169,207	6	336,106,164,138,110,3645,	0,1245,3835,4997,6358,6640,
chr6	42879928	42887010	3821-2_ENST00000493763.7-0_NGO_ENSG00000146223.16	1000	+	42879928	42879928	0,0,0	6	23,106,164,138,110,755,	0,932,3522,4684,6045,6327,
chr6	42879681	42889925	3822-1_ENST00000304734.9_PRO_ENSG00000146223.16	1000	+	42879910	42886464	103,169,207	7	270,106,164,138,110,215,2766,	0,1179,3769,4931,6292,6574,7478,
chr6	42928286	42929457	3823-1_ENST00000667155.1_NGO_ENSG00000287825.1	1000	-	42928286	42928286	0,0,0	2	360,293,	0,878,
chr6	42929191	42938170	3824-1_ENST00000394142.7_PTC_ENSG00000137161.17	1000	+	42929570	42937777	239,138,98	6	530,124,49,47,123,81,	0,5283,6382,6432,8525,8898,
chr6	42929479	42939294	3825-1_ENST00000372836.5_PRO_ENSG00000137161.17	1000	+	42929570	42938791	103,169,207	6	242,124,97,123,118,727,	0,4995,6094,8237,8610,9088,
chr6	42963864	42979181	3826-1_ENST00000304611.13_PRO_ENSG00000124587.14	1000	-	42964334	42979150	103,169,207	17	607,140,78,117,109,62,206,133,77,196,209,112,134,103,84,164,913,	0,925,1210,1387,1816,2179,2377,2660,2917,3503,4425,5009,5803,6020,10138,11010,14404,
chr6	42984552	43012342	3827-1_ENST00000394110.7_PRO_ENSG00000112640.16	1000	+	42984677	43011286	103,169,207	16	152,78,144,177,111,93,131,60,109,54,171,128,102,73,117,1194,	0,5058,21910,22381,22643,22861,23382,23648,23814,24140,24504,24769,25915,26111,26328,26596,
chr6	42984569	43012342	3828-1_ENST00000485511.6_PRO_ENSG00000112640.16	1000	+	42984677	43011286	103,169,207	16	135,78,217,200,111,93,131,60,109,54,171,128,102,73,117,1194,	0,5041,21893,22341,22626,22844,23365,23631,23797,24123,24487,24752,25898,26094,26311,26579,
chr6	43011142	43013684	3829-1_ENST00000642555.1_PRO_ENSG00000124733.5	1000	-	43012469	43013378	103,169,207	3	1479,103,570,	0,1783,1972,
chr6	43012232	43013946	3830-1_ENST00000643776.1_PRO_ENSG00000124733.5	1000	-	43012469	43013378	103,169,207	4	389,103,275,49,	0,693,882,1665,
chr6	43014248	43021294	3831-1_ENST00000326974.9_PRO_ENSG00000124702.18	1000	+	43017192	43020733	103,169,207	11	100,213,177,116,72,214,87,109,74,79,628,	0,2885,3270,3604,3896,4094,4384,4614,4843,5039,6418,
chr6	43021622	43029599	3832-1_ENST00000244496.6_PRO_ENSG00000124541.7	1000	+	43021654	43029228	103,169,207	7	162,148,67,105,75,118,508,	0,3362,3640,4414,5555,5737,7469,
chr6	43037616	43053851	3833-1_ENST00000265348.9_PRO_ENSG00000044090.12	1000	-	43037687	43052788	103,169,207	26	395,206,127,146,271,217,161,183,107,183,134,176,96,106,172,91,228,106,238,256,197,139,501,152,588,230,	0,650,949,1225,2539,2913,3298,5185,5457,5831,7135,7610,7970,8369,8619,8894,9263,10531,10715,11790,12346,12643,13351,13995,14592,16005,
chr6	43059630	43075093	3834-1_ENST00000347162.10_PRO_ENSG00000137171.15	1000	+	43061335	43074672	103,169,207	16	55,283,231,82,220,88,102,174,100,53,71,109,141,116,64,472,	0,1680,3286,5989,6675,7365,10723,11061,11644,11936,12221,12516,13193,13592,14271,14991,
chr6	43054028	43059434	3835-1_ENST00000388752.8_PRO_ENSG00000112651.12	1000	-	43054273	43059381	103,169,207	7	458,74,111,116,139,169,149,	0,1516,1868,2052,2278,4036,5257,
chr6	43054234	43059406	3835-2_ENST00000388752.8-0_PRO_ENSG00000112651.12	1000	-	43054273	43059381	103,169,207	7	252,74,111,116,139,169,121,	0,1310,1662,1846,2072,3830,5051,
chr6	43076313	43161715	3836-1_ENST00000230419.9_PRO_ENSG00000112655.16	1000	+	43076488	43160881	103,169,207	20	254,288,103,191,151,149,267,134,136,120,150,151,128,204,156,233,81,152,179,995,	0,52663,53413,53916,54197,55702,56107,62535,62822,63092,65354,65617,65858,67103,68137,68886,70304,82503,83474,84407,
chr6	43076341	43161712	3837-1_ENST00000349241.6_PRO_ENSG00000112655.16	1000	+	43076488	43160881	103,169,207	17	226,288,103,191,151,149,267,150,151,128,204,156,233,81,152,179,992,	0,52635,53385,53888,54169,55674,56079,65326,65589,65830,67075,68109,68858,70276,82475,83446,84379,
chr6	43171268	43181506	3838-1_ENST00000265354.6_PRO_ENSG00000112658.8	1000	+	43171656	43179190	103,169,207	7	901,267,262,120,192,77,2412,	0,2578,4437,5279,7025,7537,7826,
chr6	43225628	43229481	3839-1_ENST00000230431.11_PRO_ENSG00000112667.13	1000	-	43225732	43229456	103,169,207	4	253,111,69,221,	0,404,698,3632,
chr6	43225634	43229478	3840-1_ENST00000393987.2_PRO_ENSG00000112667.13	1000	-	43225961	43229456	103,169,207	3	509,69,218,	0,692,3626,
chr6	43427540	43450427	3841-1_ENST00000372530.9_PRO_ENSG00000124574.15	1000	+	43427978	43450091	103,169,207	22	217,172,1219,228,157,110,80,172,99,190,78,195,151,190,344,170,161,254,146,98,113,499,	0,427,4601,7080,8210,8597,10393,11083,14321,15429,16392,16618,17247,17584,18058,18736,19707,20143,21340,21566,21881,22388,
chr6	43450351	43455548	3842-1_ENST00000372488.8_PRO_ENSG00000171462.15	1000	-	43450538	43454825	103,169,207	6	923,145,131,64,131,154,	0,1588,2653,4059,4398,5043,
chr6	43477522	43506556	3843-1_ENST00000372444.6_PRO_ENSG00000137221.14	1000	+	43499001	43505855	103,169,207	11	106,146,60,97,123,29,162,67,108,84,1796,	0,564,1136,20358,21455,23221,24003,24760,25878,26100,27238,
chr6	43477572	43506553	3844-1_ENST00000372452.5_PRO_ENSG00000137221.14	1000	+	43499001	43505855	103,169,207	10	56,146,97,123,29,162,67,108,84,1793,	0,514,20308,21405,23171,23953,24710,25828,26050,27188,
chr6	43506968	43510686	3845-1_ENST00000372441.1_PRO_ENSG00000204052.4	1000	-	43507237	43509785	103,169,207	6	340,223,101,123,161,1173,	0,487,857,1329,1791,2545,
chr6	43517088	43521513	3846-1_ENST00000642195.1_PRO_ENSG00000171453.20	1000	+	43517109	43521300	103,169,207	9	90,72,108,133,120,153,150,117,332,	0,217,2244,2617,2977,3186,3536,3843,4093,
chr6	43511831	43516926	3847-1_ENST00000372422.7_PRO_ENSG00000137207.12	1000	-	43512166	43516807	103,169,207	9	484,124,114,132,93,46,107,207,200,	0,608,929,1237,1527,1756,3763,4057,4895,
chr6	43522333	43576038	3848-1_ENST00000265351.12_PRO_ENSG00000124571.18	1000	-	43523867	43575864	103,169,207	32	1672,165,138,108,83,63,98,47,98,137,97,101,182,100,200,90,42,156,131,129,91,126,84,100,77,186,27,183,138,73,122,279,	0,2137,2497,2773,3505,4351,5300,5825,6494,8354,9145,11573,24237,25274,25927,27155,27559,28964,31039,33502,36167,37844,38590,39913,43326,44835,46377,48168,48523,50172,51146,53426,
chr6	43576184	43614520	3849-1_ENST00000372236.9-0_NST_ENSG00000170734.12	1000	+	43582319	43614520	0,0,0	11	256,141,135,218,170,104,120,124,66,170,861,	0,6131,6822,11087,21511,24803,27707,28430,29069,34369,37475,
chr6	43576184	43620523	3849-2_ENST00000372236.9_PRO_ENSG00000170734.12	1000	+	43582319	43614557	103,169,207	11	256,141,135,218,170,104,120,124,66,170,6864,	0,6131,6822,11087,21511,24803,27707,28430,29069,34369,37475,
chr6	43620493	43629264	3850-1_ENST00000307126.10_PRO_ENSG00000172432.19	1000	-	43621613	43629162	103,169,207	12	1297,165,172,59,136,220,175,198,109,185,27,288,	0,1509,2139,3243,3439,4016,4394,4869,5262,5732,6428,8483,
chr6	43635839	43640941	3851-1_ENST00000372171.5_PRO_ENSG00000124688.14	1000	+	43635875	43640533	103,169,207	3	82,266,921,	0,541,4181,
chr6	43671201	43687791	3852-1_ENST00000372133.8_PRO_ENSG00000096080.12	1000	-	43671761	43687779	103,169,207	6	705,70,124,108,32,124,	0,4000,4292,7316,9887,16466,
chr6	43770212	43786487	3853-1_ENST00000372067.8_PRO_ENSG00000112715.25	1000	+	43770706	43784562	103,169,207	7	1100,52,197,77,30,132,1947,	0,4128,7256,8247,8676,11743,14328,
chr6	43770706	43786487	3854-1_ENST00000372064.9_PRO_ENSG00000112715.25	1000	+	43770706	43784562	103,169,207	6	606,52,197,77,30,1947,	0,3634,6762,7753,8182,13834,
chr6	44113450	44127452	3855-1_ENST00000372014.5_PRO_ENSG00000180992.7	1000	-	44113842	44116611	103,169,207	3	759,89,109,	0,3090,13893,
chr6	44126913	44155519	3856-1_ENST00000259746.13_PRO_ENSG00000137216.19	1000	+	44134584	44154883	103,169,207	24	159,183,80,39,91,38,143,52,109,71,81,124,134,138,154,107,87,66,163,106,168,116,81,828,	0,7647,8103,8414,9435,11566,12553,12794,13338,14114,19933,20463,21338,21599,21878,22945,23310,23650,24932,25679,26762,27159,27451,27778,
chr6	44127553	44155519	3857-1_ENST00000323267.11_PRO_ENSG00000137216.19	1000	+	44134584	44154883	103,169,207	24	125,183,80,39,91,38,143,52,109,71,81,124,134,138,154,107,87,66,163,106,168,116,81,828,	0,7007,7463,7774,8795,10926,11913,12154,12698,13474,19293,19823,20698,20959,21238,22305,22670,23010,24292,25039,26122,26519,26811,27138,
chr6	44219614	44234142	3858-1_ENST00000393844.7_PRO_ENSG00000112759.19	1000	+	44227313	44233528	103,169,207	13	168,80,82,203,140,135,98,79,98,109,86,200,726,	0,7648,9775,9974,10292,10732,10953,11196,11749,12383,12728,13192,13802,
chr6	44223594	44234142	3859-1_ENST00000371755.9_PRO_ENSG00000112759.19	1000	+	44227313	44233528	103,169,207	13	47,80,82,203,140,135,98,79,98,109,86,200,726,	0,3668,5795,5994,6312,6752,6973,7216,7769,8403,8748,9212,9822,
chr6	44227138	44234141	3860-1_ENST00000371708.1_PRO_ENSG00000112759.19	1000	+	44227313	44233528	103,169,207	12	204,82,203,140,135,98,79,98,109,86,200,725,	0,2251,2450,2768,3208,3429,3672,4225,4859,5204,5668,6278,
chr6	44247100	44253883	3861-1_ENST00000371646.10_PRO_ENSG00000096384.20	1000	+	44248629	44253598	103,169,207	12	95,147,207,160,134,309,166,191,148,269,334,395,	0,1529,2276,2574,2920,3190,3947,4317,4636,4898,5944,6388,
chr6	44254100	44257528	3862-1_ENST00000393812.4_PRO_ENSG00000157593.19	1000	-	44254705	44257410	103,169,207	4	1544,155,194,129,	0,2241,2584,3299,
chr6	44258165	44265551	3863-1_ENST00000619360.6_PRO_ENSG00000146232.17	1000	-	44259218	44265346	103,169,207	6	1119,240,89,223,103,570,	0,1877,2285,3460,4394,6816,
chr6	44258165	44265788	3863-2_ENST00000275015.9_PRO_ENSG00000146232.17	1000	-	44259218	44265763	103,169,207	6	1119,240,89,223,103,807,	0,1877,2285,3460,4394,6816,
chr6	44258692	44265551	3863-3_ENST00000275015.9-0_PRO_ENSG00000146232.17	1000	-	44259218	44265346	103,169,207	6	592,240,89,223,103,570,	0,1350,1758,2933,3867,6289,
chr6	44298730	44313347	3864-1_ENST00000244571.5_PRO_ENSG00000124608.5	1000	-	44300546	44313323	103,169,207	22	1981,111,84,111,123,109,110,138,141,114,173,145,134,112,39,109,146,145,168,146,192,267,	0,2425,2650,3329,3660,4071,4335,4555,5450,5689,5914,6323,6922,7549,7763,8192,8518,11568,12263,12659,13341,14350,
chr6	44387705	44450425	3865-1_ENST00000371477.4_PRO_ENSG00000096401.8	1000	+	44387823	44446711	103,169,207	16	163,104,162,128,100,219,145,189,149,163,165,81,243,198,213,3819,	0,2562,4961,5740,8635,16103,18617,20738,31743,34941,36713,38397,38776,42007,57949,58901,
chr6	44826725	45377934	3866-1_ENST00000371459.6_PRO_ENSG00000196284.17	1000	-	44829815	45365301	103,169,207	11	3132,111,108,113,76,140,91,87,85,101,167,	0,105927,126584,127769,135027,176927,188075,193820,279196,538475,551042,
chr6	46220735	46491449	3867-1_ENST00000371374.6_PRO_ENSG00000172348.15	1000	-	46223140	46456976	103,169,207	5	2566,172,174,227,277,	0,26012,27987,236016,270437,
chr6	47231531	47309905	3868-1_ENST00000296861.2_PRO_ENSG00000146072.6	1000	-	47232764	47309511	103,169,207	6	1463,229,266,495,652,490,	0,3138,21724,52406,54412,77884,
chr6	49430359	49463253	3869-1_ENST00000274813.4_PRO_ENSG00000146085.8	1000	-	49431727	49459466	103,169,207	13	1497,168,148,132,116,116,112,249,172,158,368,424,151,	0,5096,9846,11480,14279,17310,18456,21106,23225,25720,27331,28722,32743,
chr6	49463369	49493107	3870-1_ENST00000335783.4_PRO_ENSG00000031691.7	1000	+	49470176	49492275	103,169,207	9	84,120,55,121,69,130,120,78,964,	0,6789,7604,8693,9420,17581,24982,25237,28774,
chr6	52264014	52284742	3871-1_ENST00000616552.4_PRO_ENSG00000112118.20	1000	-	52264587	52284674	103,169,207	17	772,70,86,104,141,151,127,175,209,132,154,109,239,131,209,113,146,	0,2060,2596,3850,5071,8286,9215,9727,12253,13052,13520,14727,15346,18030,18638,19279,20582,
chr6	52362150	52407777	3872-1_ENST00000442253.3_PRO_ENSG00000170915.9	1000	+	52403213	52404278	103,169,207	2	99,4616,	0,41011,
chr6	52497407	52577060	3873-1_ENST00000182527.4_PRO_ENSG00000065308.5	1000	-	52503196	52576915	103,169,207	11	5863,164,144,105,71,85,59,117,110,64,265,	0,7183,8191,8624,10145,10826,12120,18598,19220,38375,79388,
chr6	52664365	52669153	3874-1_ENST00000643631.1_NGO_ENSG00000216775.3	1000	+	52664365	52664365	0,0,0	3	1054,130,2405,	0,2023,2383,
chr6	52664429	52669155	3875-1_ENST00000602367.2_NGO_ENSG00000216775.3	1000	+	52664429	52664429	0,0,0	2	990,2767,	0,1959,
chr6	52671112	52686588	3876-1_ENST00000211314.5_PRO_ENSG00000096092.6	1000	+	52677102	52686049	103,169,207	5	133,86,102,88,579,	0,5974,10700,12965,14897,
chr6	52977952	52995284	3877-1_ENST00000370963.9_PRO_ENSG00000170899.11	1000	-	52978469	52994243	103,169,207	7	640,132,142,133,52,105,36,	0,4621,6511,7498,9404,16204,17296,
chr6	53065403	53100873	3878-1_ENST00000323557.12_PRO_ENSG00000112146.17	1000	+	53065789	53097830	103,169,207	13	389,87,159,58,100,131,115,119,91,96,94,152,3152,	0,5653,8077,11082,13395,15564,17100,27025,27330,28062,28481,30109,32318,
chr6	53267403	53348950	3879-1_ENST00000304434.11_PRO_ENSG00000012660.14	1000	-	53269126	53295699	103,169,207	8	1867,135,125,172,78,188,66,134,	0,3189,5816,7686,8775,24372,28238,81413,
chr6	53294087	53348926	3880-1_ENST00000370913.5_PRO_ENSG00000012660.14	1000	-	53294282	53295699	103,169,207	3	404,66,110,	0,1554,54729,
chr6	53497340	53545101	3881-1_ENST00000650454.1_PRO_ENSG00000001084.13	1000	-	53498755	53544645	103,169,207	16	1627,121,104,82,105,93,113,139,117,75,134,59,114,183,113,606,	0,2704,2906,3091,8051,8462,9572,10139,11254,11835,16863,17098,18768,23437,25074,47155,
chr6	53795004	53924125	3882-1_ENST00000370888.6_PRO_ENSG00000137269.15	1000	+	53795256	53922793	103,169,207	14	411,118,79,90,57,64,75,145,119,84,116,173,137,1491,	0,47105,83988,87882,101493,101824,102280,104742,107624,109374,118849,124493,125620,127630,
chr6	57172325	57189833	3883-1_ENST00000370693.5_PRO_ENSG00000112208.11	1000	+	57172697	57184190	103,169,207	3	485,110,6056,	0,9706,11452,
chr6	57186991	57222307	3884-1_ENST00000468148.6_PRO_ENSG00000112210.12	1000	-	57190460	57210380	103,169,207	7	3609,93,83,157,86,220,582,	0,6850,7778,9458,20636,23234,34734,
chr6	57317629	57378976	3885-1_ENST00000671770.1_PRO_ENSG00000146143.19	1000	+	57318445	57378343	103,169,207	6	72,163,104,80,121,726,	0,807,2827,6571,8295,60621,
chr6	57317629	57646850	3886-1_ENST00000615550.5_PRO_ENSG00000146143.19	1000	+	57318445	57646158	103,169,207	14	72,163,104,80,121,96,138,68,73,186,127,83,69,923,	0,807,2827,6571,8295,62271,64401,189757,214781,219810,283463,288745,314503,328298,
chr6	57946077	57961380	3887-1_ENST00000418368.1_NGO_ENSG00000215190.9	1000	-	57946077	57946077	0,0,0	6	1100,196,153,84,73,60,	0,2795,3781,12950,15074,15243,
chr6	57946082	57950399	3888-1_ENST00000422882.1_NGO_ENSG00000215190.9	1000	-	57946082	57946082	0,0,0	2	1095,1527,	0,2790,
chr6	63572471	63583587	3889-1_ENST00000370651.7_PRO_ENSG00000285976.2	1000	+	63576880	63580174	103,169,207	6	248,550,93,131,75,3531,	0,3964,5965,6426,6785,7585,
chr6	69674009	69797010	3890-1_ENST00000649934.3_PRO_ENSG00000168216.13	1000	-	69676157	69796881	103,169,207	16	2262,92,79,150,105,103,65,153,126,74,89,68,98,61,177,198,	0,2440,23553,25033,26755,27433,27879,39635,44946,63932,67779,75331,78249,106484,116286,122803,
chr6	70667775	70861166	3891-1_ENST00000316999.9_PRO_ENSG00000112305.15	1000	+	70668023	70860334	103,169,207	10	366,134,86,76,81,88,125,172,308,967,	0,64602,87204,105574,130881,169165,184764,189083,190146,192424,
chr6	70667882	70862003	3892-1_ENST00000370455.8_PRO_ENSG00000112305.15	1000	+	70668023	70860334	103,169,207	11	259,134,86,76,81,81,88,125,172,308,1804,	0,64495,87097,105467,123806,130774,169058,184657,188976,190039,192317,
chr6	71288810	71309059	3893-1_ENST00000370435.5_PRO_ENSG00000119900.9	1000	+	71288936	71302049	103,169,207	7	360,87,79,79,67,146,7674,	0,4482,4722,7506,7684,7861,12575,
chr6	73241313	73263184	3894-1_ENST00000257765.9_PRO_ENSG00000135314.12	1000	-	73241528	73242517	103,169,207	4	415,183,125,411,	0,741,1092,21460,
chr6	73241313	73310215	3895-1_ENST00000370384.7_PRO_ENSG00000135314.12	1000	-	73241528	73309714	103,169,207	5	415,183,125,43,664,	0,741,1092,50684,68238,
chr6	73274138	73310143	3896-1_ENST00000484801.5_PRO_ENSG00000135314.12	1000	-	73275552	73309714	103,169,207	3	1418,43,592,	0,17859,35413,
chr6	73263214	73276517	3897-1_ENST00000442007.1_NGO_ENSG00000229852.4	1000	+	73263214	73263214	0,0,0	3	202,130,751,	0,7183,12552,
chr6	73423710	73452297	3898-1_ENST00000370315.4_PRO_ENSG00000164430.17	1000	-	73425226	73452181	103,169,207	5	1868,103,237,220,773,	0,4998,16498,21817,27814,
chr6	73461736	73509236	3899-1_ENST00000498286.6_PRO_ENSG00000135297.17	1000	+	73461854	73500735	103,169,207	12	335,200,118,290,113,191,131,205,172,119,161,8663,	0,4472,4752,11628,17995,18199,18938,20303,20712,30497,35999,38837,
chr6	73515749	73521032	3900-1_ENST00000309268.11_PRO_ENSG00000156508.19	1000	-	73517809	73520026	103,169,207	8	2185,235,257,151,297,180,174,33,	0,2280,2604,2948,3182,3587,4133,5250,
chr6	73515749	73521032	3901-1_ENST00000610520.5_PRO_ENSG00000156508.19	1000	-	73517809	73520026	103,169,207	8	2185,235,257,151,297,180,165,33,	0,2280,2604,2948,3182,3587,4142,5250,
chr6	73593378	73653992	3902-1_ENST00000355773.6_PRO_ENSG00000119899.13	1000	-	73595076	73653886	103,169,207	11	1836,91,148,133,159,119,87,88,234,197,200,	0,6972,17021,21936,28425,42003,43242,45033,48312,51028,60414,
chr6	75237674	75243801	3903-1_ENST00000684430.1_PRO_ENSG00000112695.12	1000	-	75237929	75243734	103,169,207	4	314,85,90,85,	0,2626,3501,6042,
chr6	75237786	75243801	3903-2_ENST00000370089.6_PRO_ENSG00000112695.12	1000	-	75237929	75243734	103,169,207	4	202,85,90,85,	0,2514,3389,5930,
chr6	75237786	75243801	3904-1_ENST00000509698.6_PRO_ENSG00000112695.12	1000	-	75237929	75243734	103,169,207	4	202,109,90,85,	0,2490,3389,5930,
chr6	75252923	75284792	3905-1_ENST00000230461.11_PRO_ENSG00000112697.17	1000	-	75256101	75284638	103,169,207	7	3372,207,144,88,108,108,391,	0,5856,6423,7900,12307,14717,31478,
chr6	75601508	75715904	3906-1_ENST00000370010.6_PRO_ENSG00000112701.18	1000	+	75602524	75715594	103,169,207	23	1068,94,61,146,105,71,146,298,230,168,34,195,227,110,117,120,93,428,104,89,69,151,520,	0,20023,22391,32072,33198,46222,57753,61712,65203,69044,73926,74351,75521,77074,77302,94295,95916,101136,108018,109819,112004,112166,113876,
chr6	75749234	75916612	3907-1_ENST00000369975.6_PRO_ENSG00000196586.16	1000	+	75817547	75915012	103,169,207	32	189,164,70,74,130,106,56,98,165,81,181,145,158,92,73,128,96,174,39,94,131,78,130,91,151,209,79,161,104,132,219,1800,	0,68266,73547,79305,81181,83607,86666,91350,91979,95662,99116,105904,107862,109667,111788,113361,117291,117697,121412,123972,130585,130808,132454,136769,137609,140822,141993,143295,158370,159261,164828,165578,
chr6	78867550	78903102	3908-1_ENST00000369940.7_PRO_ENSG00000146243.14	1000	+	78867576	78898334	103,169,207	4	341,66,131,5039,	0,17827,30278,30513,
chr6	78934418	79078254	3909-1_ENST00000275034.5_PRO_ENSG00000146247.14	1000	-	78940692	79078068	103,169,207	40	6912,198,260,164,153,150,51,70,126,121,156,62,112,83,125,108,120,232,77,141,118,184,138,226,129,135,154,99,41,101,71,101,222,161,99,151,60,30,59,226,	0,10881,11582,12292,13204,20395,20813,21194,24056,27271,28678,31284,31526,35416,35630,36362,44173,48467,50933,53790,56449,62995,63835,67480,69311,80663,81211,82125,82927,83064,84670,91100,91524,108424,126059,126249,143029,143281,143436,143610,
chr6	79201244	79234689	3910-1_ENST00000344726.9_PRO_ENSG00000118418.14	1000	-	79201687	79234560	103,169,207	6	482,114,51,30,51,144,	0,1031,2335,7302,13727,33301,
chr6	79201244	79234689	3911-1_ENST00000275036.11_PRO_ENSG00000118418.14	1000	-	79201712	79234560	103,169,207	6	482,73,51,30,51,144,	0,1072,2335,7302,13727,33301,
chr6	79631328	79703655	3912-1_ENST00000369838.6_PRO_ENSG00000198478.8	1000	+	79631461	79699509	103,169,207	4	178,186,81,4158,	0,42285,65156,68169,
chr6	79914813	79947553	3913-1_ENST00000369816.5_PRO_ENSG00000118402.6	1000	-	79916607	79947279	103,169,207	6	2070,128,172,81,188,374,	0,4606,6811,10138,11380,32366,
chr6	80003886	80042527	3914-1_ENST00000509894.5_PRO_ENSG00000112742.10	1000	+	80005843	80042202	103,169,207	22	827,141,223,107,144,115,73,95,88,124,149,134,127,93,158,152,125,81,177,85,98,409,	0,1955,3922,4499,6927,7547,7842,7999,9392,10576,18437,22494,23998,27580,31098,31379,32588,34080,35809,36309,36719,38232,
chr6	80004648	80042527	3915-1_ENST00000369798.7_PRO_ENSG00000112742.10	1000	+	80005843	80042202	103,169,207	22	65,141,223,107,144,115,73,95,88,124,149,137,127,93,158,152,125,81,177,85,98,409,	0,1193,3160,3737,6165,6785,7080,7237,8630,9814,17675,21729,23236,26818,30336,30617,31826,33318,35047,35547,35957,37470,
chr6	80106646	80346254	3916-1_ENST00000356489.9_PRO_ENSG00000083123.15	1000	+	80106693	80343804	103,169,207	11	243,78,69,134,156,109,98,111,87,149,280,	0,20900,22514,61031,62228,64635,94287,96455,166488,237017,239328,
chr6	81745729	81752681	3917-1_ENST00000320172.11_PRO_ENSG00000112773.16	1000	-	81749694	81752141	103,169,207	3	4742,589,251,	0,5860,6701,
chr6	81749645	81752681	3917-2_ENST00000320172.11-0_PRO_ENSG00000112773.16	1000	-	81749694	81752141	103,169,207	3	826,589,251,	0,1944,2785,
chr6	81745729	81752708	3918-1_ENST00000369754.7_PRO_ENSG00000112773.16	1000	-	81749694	81752395	103,169,207	3	4742,589,333,	0,5860,6646,
chr6	82363816	82367420	3919-1_ENST00000369750.4_PRO_ENSG00000146242.9	1000	+	82364961	82366224	103,169,207	2	92,2798,	0,806,
chr6	82364243	82367417	3920-1_ENST00000543496.3_PRO_ENSG00000146242.9	1000	+	82364961	82366224	103,169,207	2	86,2795,	0,379,
chr6	82892389	83065841	3921-1_ENST00000369747.8_PRO_ENSG00000118420.17	1000	-	82893021	83065718	103,169,207	10	653,139,164,109,70,70,232,91,197,200,	0,64922,126583,130063,131579,146026,152038,161758,165436,173252,
chr6	83164872	83193265	3922-1_ENST00000513973.6_PRO_ENSG00000013375.16	1000	-	83169233	83191012	103,169,207	13	4451,174,123,114,99,84,158,196,134,68,185,206,87,	0,5432,7064,9501,11089,13800,14937,16863,17972,22135,23741,25936,28306,
chr6	83168908	83193248	3922-2_ENST00000513973.6-0_PRO_ENSG00000013375.16	1000	-	83169233	83191012	103,169,207	13	415,174,123,114,99,84,158,196,134,68,185,206,70,	0,1396,3028,5465,7053,9764,10901,12827,13936,18099,19705,21900,24270,
chr6	83168927	83193257	3923-1_ENST00000650642.1_PRO_ENSG00000013375.16	1000	-	83169233	83191012	103,169,207	12	396,174,114,99,84,158,196,134,68,185,206,79,	0,1377,5446,7034,9745,10882,12808,13917,18080,19686,21881,24251,
chr6	83210401	83431051	3924-1_ENST00000369705.4_PRO_ENSG00000065833.9	1000	-	83211923	83430954	103,169,207	14	1693,99,174,143,106,114,98,110,104,162,76,150,134,175,	0,6096,13358,16933,18424,27315,29137,43227,104908,135771,141662,187965,197366,220475,
chr6	83859688	83960285	3925-1_ENST00000369681.10-0_PRO_ENSG00000065615.14	1000	+	83859782	83959878	103,169,207	16	169,154,101,82,33,61,58,94,33,123,141,153,151,87,165,462,	0,4486,33833,49320,54727,58316,59708,61393,62749,64781,74906,76535,80367,80826,95609,100135,
chr6	83859688	83967423	3925-2_ENST00000369681.10_PRO_ENSG00000065615.14	1000	+	83859782	83959878	103,169,207	16	169,154,101,82,33,61,58,94,33,123,141,153,151,87,165,7600,	0,4486,33833,49320,54727,58316,59708,61393,62749,64781,74906,76535,80367,80826,95609,100135,
chr6	84732495	84764598	3926-1_ENST00000369663.10_PRO_ENSG00000112837.17	1000	-	84736684	84764181	103,169,207	8	4914,95,65,168,172,102,205,709,	0,6001,11765,15424,24202,27759,30048,31394,
chr6	84736571	84763932	3926-2_ENST00000369663.10-0_PRO_ENSG00000112837.17	1000	-	84736684	84762566	103,169,207	8	838,95,65,168,172,102,205,43,	0,1925,7689,11348,20126,23683,25972,27318,
chr6	85450082	85495784	3927-1_ENST00000257770.8_PRO_ENSG00000135318.12	1000	+	85450139	85494004	103,169,207	9	396,223,189,198,155,106,150,201,1944,	0,16977,21154,35152,37252,39411,40425,41894,43758,
chr6	85450090	85471599	3928-1_ENST00000369646.7_PRO_ENSG00000135318.12	1000	+	85450139	85471469	103,169,207	3	388,223,363,	0,16969,21146,
chr6	85504775	85593901	3929-1_ENST00000682497.1_PRO_ENSG00000135317.14	1000	-	85505966	85593718	103,169,207	29	1230,57,92,96,165,124,120,41,112,101,84,202,133,27,59,125,156,115,81,45,76,157,85,88,44,79,74,121,323,	0,2457,3192,9024,9294,9730,12980,13232,21350,23486,25416,28823,32016,34062,37209,38406,38829,42336,42541,42730,43525,44947,53200,60556,62758,67361,67522,69482,88803,
chr6	85505801	85593850	3930-1_ENST00000369627.6-0_PRO_ENSG00000135317.14	1000	-	85505966	85593718	103,169,207	28	204,57,92,96,165,124,120,41,112,101,84,202,133,59,125,156,115,81,45,76,157,85,88,44,79,77,121,272,	0,1431,2166,7998,8268,8704,11954,12206,20324,22460,24390,27797,30990,36183,37380,37803,41310,41515,41704,42499,43921,52174,59530,61732,66335,66496,68456,87777,
chr6	85607778	85642922	3931-1_ENST00000616122.5_PRO_ENSG00000135316.19	1000	-	85612881	85640301	103,169,207	11	5145,367,122,150,206,136,177,114,108,119,126,	0,7202,11039,11489,14703,16198,29188,29464,32442,32667,35018,
chr6	85608334	85642978	3932-1_ENST00000678878.1_PRO_ENSG00000135316.19	1000	-	85612881	85641439	103,169,207	12	4586,367,122,150,206,136,177,114,108,119,160,182,	0,6646,10483,10933,14147,15642,28632,28908,31886,32111,32957,34462,
chr6	85608334	85642991	3933-1_ENST00000355238.11_PRO_ENSG00000135316.19	1000	-	85612881	85641439	103,169,207	12	4589,367,122,150,206,136,177,114,108,119,160,195,	0,6646,10483,10933,14147,15642,28632,28908,31886,32111,32957,34462,
chr6	85613975	85642886	3934-1_ENST00000369622.8_PRO_ENSG00000135316.19	1000	-	85614755	85641439	103,169,207	11	1372,122,150,206,136,177,114,108,119,160,90,	0,4842,5292,8506,10001,22991,23267,26245,26470,27316,28821,
chr6	85677081	85678733	3935-2_ENST00000658077.1-0_NGO_ENSG00000203875.13	1000	-	85677081	85677081	0,0,0	5	110,69,81,79,598,	0,342,713,872,1054,
chr6	85673790	85678748	3936-1_ENST00000655116.1_NGO_ENSG00000203875.13	1000	-	85673790	85673790	0,0,0	5	3401,69,79,53,55,	0,3633,4163,4345,4903,
chr6	85677081	85678733	3936-2_ENST00000655116.1-0_NGO_ENSG00000203875.13	1000	-	85677081	85677081	0,0,0	5	110,69,79,53,40,	0,342,872,1054,1612,
chr6	85676078	85678748	3937-1_ENST00000654795.1_NGO_ENSG00000203875.13	1000	-	85676078	85676078	0,0,0	6	1113,69,81,79,53,55,	0,1345,1716,1875,2057,2615,
chr6	85677083	85678733	3937-2_ENST00000654795.1-0_NGO_ENSG00000203875.13	1000	-	85677083	85677083	0,0,0	6	108,69,81,79,53,40,	0,340,711,870,1052,1610,
chr6	85676426	85678748	3938-1_ENST00000660318.1_NGO_ENSG00000203875.13	1000	-	85676426	85676426	0,0,0	6	765,69,74,79,53,55,	0,997,1368,1527,1709,2267,
chr6	87472973	87512336	3939-1_ENST00000369552.9_PRO_ENSG00000164414.18	1000	+	87473003	87511526	103,169,207	8	46,178,160,153,67,177,135,938,	0,4388,27534,28184,33408,35446,36067,38425,
chr6	87513937	87589987	3940-1_ENST00000369536.10_PRO_ENSG00000146282.18	1000	-	87514412	87589957	103,169,207	20	562,64,75,96,110,68,125,77,61,96,107,159,77,84,56,98,84,103,74,66,	0,1019,2868,4231,4692,4886,5645,6242,7526,10619,15604,16846,27980,31678,34653,41470,48764,50192,55579,75984,
chr6	87514406	87589987	3940-2_ENST00000369536.10-0_PRO_ENSG00000146282.18	1000	-	87514412	87589957	103,169,207	20	93,64,75,96,110,68,125,77,61,96,107,159,77,84,56,98,84,103,74,66,	0,550,2399,3762,4223,4417,5176,5773,7057,10150,15135,16377,27511,31209,34184,41001,48295,49723,55110,75515,
chr6	87590134	87667451	3941-1_ENST00000257789.4_PRO_ENSG00000135336.16	1000	+	87590168	87667123	103,169,207	20	58,55,98,145,105,152,134,160,114,134,64,117,80,134,80,98,142,117,80,434,	0,4218,11649,13249,15782,17538,18961,21954,26179,31219,31815,44710,46272,62981,66768,67786,72868,74608,75619,76883,
chr6	87590134	87667451	3942-1_ENST00000392844.8_PRO_ENSG00000135336.16	1000	+	87590168	87667123	103,169,207	20	58,55,98,145,105,152,134,160,114,134,64,117,80,134,77,98,142,117,80,434,	0,4218,11649,13249,15782,17538,18961,21954,26179,31219,31815,44710,46272,62981,66771,67786,72868,74608,75619,76883,
chr6	87674859	87702233	3943-1_ENST00000257787.6_PRO_ENSG00000135334.9	1000	-	87675596	87701684	103,169,207	5	748,72,150,144,784,	0,1000,2958,6760,26590,
chr6	89080750	89085160	3944-1_ENST00000336032.4_PRO_ENSG00000146278.11	1000	+	89080894	89084196	103,169,207	2	684,1408,	0,3002,
chr6	89146054	89165565	3945-1_ENST00000275072.5_PRO_ENSG00000146281.6	1000	+	89146144	89162263	103,169,207	7	555,149,143,155,136,108,3457,	0,3210,6988,8693,12270,15728,16054,
chr6	89326624	89352722	3946-1_ENST00000435041.3_PRO_ENSG00000198833.7	1000	-	89329678	89352569	103,169,207	8	3333,120,130,106,85,132,74,184,	0,6461,8677,11580,11834,15699,17058,25914,
chr6	89329612	89352839	3946-2_ENST00000435041.3-0_PRO_ENSG00000198833.7	1000	-	89329678	89352569	103,169,207	8	345,120,130,106,85,132,74,301,	0,3473,5689,8592,8846,12711,14070,22926,
chr6	89364615	89412273	3947-1_ENST00000369415.9_PRO_ENSG00000025039.15	1000	-	89368055	89411993	103,169,207	7	3592,149,143,115,200,296,428,	0,7821,13055,14608,15552,22679,47230,
chr6	89632223	89638747	3948-1_ENST00000523377.2_PRO_ENSG00000083099.11	1000	-	89637272	89638716	103,169,207	3	5130,141,76,	0,5518,6448,
chr6	89636134	89638747	3949-1_ENST00000520318.1-0_PRO_ENSG00000083099.11	1000	-	89637337	89638716	103,169,207	3	1219,158,76,	0,1590,2537,
chr6	89636912	89638749	3949-2_ENST00000520318.1_PRO_ENSG00000083099.11	1000	-	89637337	89638716	103,169,207	3	441,158,78,	0,812,1759,
chr6	90513572	90587045	3950-1_ENST00000369332.7_PRO_ENSG00000135341.18	1000	-	90516500	90586883	103,169,207	16	3109,116,62,106,65,130,131,82,131,129,125,139,46,66,111,282,	0,4874,5685,10105,22764,33685,34474,36895,38476,39885,42927,46503,48049,54985,58124,73191,
chr6	95577534	95609452	3951-1_ENST00000358812.9_PRO_ENSG00000172469.17	1000	+	95586439	95606405	103,169,207	5	104,582,110,77,3705,	0,8867,19202,27292,28213,
chr6	96521805	96555276	3952-1_ENST00000369278.5_PRO_ENSG00000014123.10	1000	+	96521873	96553503	103,169,207	19	145,146,29,98,115,131,59,147,176,180,121,123,118,167,131,81,86,181,1992,	0,1340,2576,3491,4515,6696,12457,14438,15568,16825,18729,21088,26358,27606,27863,29627,30032,30676,31479,
chr6	96889314	96897891	3953-1_ENST00000316149.8_PRO_ENSG00000123545.6	1000	-	96891103	96897801	103,169,207	3	2077,104,226,	0,7429,8351,
chr6	96891011	96897874	3953-2_ENST00000316149.8-0_PRO_ENSG00000123545.6	1000	-	96891103	96897801	103,169,207	3	380,104,209,	0,5732,6654,
chr6	97142160	97283216	3954-1_ENST00000683635.1_PRO_ENSG00000146263.12	1000	-	97146805	97282477	103,169,207	25	4727,168,97,164,212,170,160,143,152,151,194,510,227,120,63,177,114,131,91,178,88,50,126,240,121,	0,7692,9610,19841,23085,25910,30902,36282,37247,39743,44336,86733,89265,91700,104467,112396,121174,125711,127741,130543,130814,136688,139076,140153,140935,
chr6	99271167	99349674	3955-1_ENST00000389677.6_PRO_ENSG00000146267.12	1000	-	99281163	99349372	103,169,207	6	10286,117,224,197,136,568,	0,20536,52276,62183,71730,77939,
chr6	99369400	99394195	3956-1_ENST00000254759.8_PRO_ENSG00000132423.12	1000	-	99369599	99394179	103,169,207	7	420,160,243,100,153,127,122,	0,2027,6539,7985,10788,14297,24673,
chr6	99542386	99568660	3957-1_ENST00000520429.6_PRO_ENSG00000112237.13	1000	-	99543554	99568527	103,169,207	12	1223,119,80,68,92,36,56,52,70,85,107,165,	0,2725,4008,7121,7831,8606,9453,16110,18980,19210,20455,26109,
chr6	99543779	99568662	3958-1_ENST00000518714.5_PRO_ENSG00000112237.13	1000	-	99544221	99568527	103,169,207	12	494,119,80,68,92,36,56,52,70,85,107,167,	0,1332,2615,5728,6438,7213,8060,14717,17587,17817,19062,24716,
chr6	104728093	104859919	3959-1_ENST00000262903.9_PRO_ENSG00000085382.12	1000	-	104729661	104859642	103,169,207	24	1671,114,71,99,132,197,150,88,98,112,88,69,335,151,107,102,97,83,132,76,105,90,55,353,	0,2209,16066,16418,22247,43099,43831,48647,48919,49112,55992,56323,56891,63410,67485,68561,68835,83217,104948,115129,121048,122813,124223,131473,
chr6	105157899	105180014	3960-1_ENST00000254765.4_PRO_ENSG00000132429.10	1000	-	105158469	105161909	103,169,207	4	852,109,736,182,	0,1811,3525,21933,
chr6	105158359	105179995	3961-1_ENST00000474760.1_PTC_ENSG00000132429.10	1000	-	105159801	105161909	239,138,98	4	392,109,365,163,	0,1351,3436,21473,
chr6	105273217	105403082	3962-1_ENST00000652536.2_PRO_ENSG00000085377.15	1000	-	105278143	105402891	103,169,207	15	5221,157,132,95,137,104,198,192,106,122,210,131,134,75,236,	0,8528,9233,12268,15540,50447,55611,60096,79754,95685,100151,102907,104168,124635,129629,
chr6	105322254	105323768	3963-1_ENST00000448705.1_NGO_ENSG00000085377.15	1000	-	105322254	105322254	0,0,0	2	857,104,	0,1410,
chr6	106184475	106325738	3964-1_ENST00000635758.2_PTC_ENSG00000057663.16	1000	-	106293079	106316208	239,138,98	7	2201,118,95,163,79,166,213,	0,17496,63674,95185,108552,131625,141050,
chr6	106184475	106325760	3965-1_ENST00000369076.8_PRO_ENSG00000057663.16	1000	-	106186539	106316208	103,169,207	8	2201,118,95,163,79,128,166,235,	0,17496,63674,95185,108552,123888,131625,141050,
chr6	106185941	106325678	3965-2_ENST00000369076.8-0_PRO_ENSG00000057663.16	1000	-	106186539	106316208	103,169,207	8	735,118,95,163,79,128,166,153,	0,16030,62208,93719,107086,122422,130159,139584,
chr6	106570770	106629498	3966-1_ENST00000369063.8_PRO_ENSG00000130347.13	1000	-	106571995	106629021	103,169,207	9	1333,93,184,137,49,125,69,152,751,	0,12557,16908,21393,32103,48431,50654,52047,57977,
chr6	106629577	106668417	3967-1_ENST00000369046.8_PRO_ENSG00000130348.11	1000	+	106629681	106666002	103,169,207	11	128,160,99,97,177,176,116,193,118,206,2636,	0,10771,11245,13416,19447,22631,22889,25152,26037,33402,36204,
chr6	107065181	107115515	3968-1_ENST00000369042.6_PRO_ENSG00000178409.14	1000	-	107068703	107099285	103,169,207	4	5769,203,48,426,	0,33369,34067,49908,
chr6	107152561	107459564	3969-1_ENST00000369037.9_PRO_ENSG00000164494.12	1000	-	107154618	107459285	103,169,207	8	2216,33,132,174,72,199,135,575,	0,41260,57877,59547,92986,121467,181636,306428,
chr6	107264185	107459564	3970-1_ENST00000369031.4_PRO_ENSG00000164494.12	1000	-	107264419	107459285	103,169,207	4	327,199,135,575,	0,9843,70012,194804,
chr6	107867755	107958208	3971-1_ENST00000369002.9_PRO_ENSG00000025796.14	1000	-	107871703	107958009	103,169,207	21	4092,105,99,102,159,174,60,83,148,155,93,133,95,109,51,59,62,113,115,100,323,	0,5052,8808,13393,15232,25726,26082,29893,33614,35088,36873,38692,38927,41171,43590,44960,45610,54041,57062,61659,90130,
chr6	108041408	108074741	3972-1_ENST00000193322.8_PRO_ENSG00000081087.15	1000	-	108044784	108074651	103,169,207	6	3432,166,168,98,115,492,	0,7844,9622,13081,22776,32841,
chr6	108211221	108261040	3973-1_ENST00000230085.13_PRO_ENSG00000112335.15	1000	-	108212148	108260921	103,169,207	4	1033,125,96,281,	0,3276,11728,49538,
chr6	108211512	108261040	3973-2_ENST00000230085.13-0_PRO_ENSG00000112335.15	1000	-	108212148	108260921	103,169,207	4	742,125,96,281,	0,2985,11437,49247,
chr6	108559834	108684774	3974-1_ENST00000343882.10_PRO_ENSG00000118689.15	1000	+	108561208	108664855	103,169,207	4	181,744,1435,4948,	0,1251,103620,119992,
chr6	108560916	108684774	3975-1_ENST00000406360.2_PRO_ENSG00000118689.15	1000	+	108561208	108664855	103,169,207	3	913,1435,4948,	0,102538,118910,
chr6	108986441	109009555	3976-1_ENST00000356644.7_PRO_ENSG00000080546.13	1000	-	108987543	109009460	103,169,207	10	1189,145,191,113,148,243,183,201,66,197,	0,2101,4203,6345,8020,12071,14049,14846,15836,22917,
chr6	109366513	109382467	3977-1_ENST00000310786.10_PRO_ENSG00000135535.17	1000	-	109368850	109382378	103,169,207	6	2504,57,39,72,84,264,	0,3897,9560,11386,13065,15690,
chr6	109368683	109382467	3977-2_ENST00000310786.10-0_PRO_ENSG00000135535.17	1000	-	109368850	109382378	103,169,207	6	334,57,39,72,84,264,	0,1727,7390,9216,10895,13520,
chr6	109366517	109382444	3978-1_ENST00000324953.9_PRO_ENSG00000135535.17	1000	-	109368850	109382378	103,169,207	5	2500,39,72,84,241,	0,9556,11382,13061,15686,
chr6	109440723	109443919	3979-1_ENST00000258052.8_PRO_ENSG00000135587.9	1000	+	109441121	109443905	103,169,207	10	448,97,77,94,90,83,133,105,154,403,	0,633,828,1250,1486,1819,2028,2253,2543,2793,
chr6	109444061	109455742	3980-1_ENST00000358577.7_PRO_ENSG00000135596.18	1000	-	109444190	109454196	103,169,207	24	278,74,100,94,114,92,277,77,157,84,42,89,191,148,82,127,116,101,156,105,105,208,301,24,	0,663,834,1135,1354,1709,2074,2634,3011,3295,3619,3813,4141,4670,5338,5595,5908,7538,8184,8449,9201,9576,9877,11657,
chr6	109444061	109455772	3981-1_ENST00000358807.8_PRO_ENSG00000135596.18	1000	-	109444190	109454196	103,169,207	25	278,74,100,94,114,92,277,77,157,84,42,89,191,148,82,127,116,258,101,156,105,105,208,301,54,	0,663,834,1135,1354,1709,2074,2634,3011,3295,3619,3813,4141,4670,5338,5595,5908,6238,7538,8184,8449,9201,9576,9877,11657,
chr6	109691295	109825426	3982-1_ENST00000230124.8_PRO_ENSG00000112367.12	1000	+	109691435	109825265	103,169,207	23	206,99,124,157,51,149,129,101,163,98,134,117,46,149,167,139,59,148,84,196,83,87,339,	0,23782,25149,35813,41341,43854,47029,50148,51814,52379,68954,70795,72641,73717,75433,85626,93674,95006,98298,100080,101286,105469,133792,
chr6	110099818	110179702	3983-1_ENST00000392587.6_PRO_ENSG00000112290.13	1000	-	110100521	110127601	103,169,207	9	861,629,180,173,118,154,135,161,264,	0,1769,3559,5588,7258,8709,13507,27650,79620,
chr6	110180426	110232232	3984-1_ENST00000307731.2_PRO_ENSG00000168438.15	1000	+	110180444	110230131	103,169,207	15	207,87,130,84,140,97,140,75,46,102,116,134,77,145,2279,	0,12755,21131,27079,28657,30280,31706,32659,34859,37275,38937,39309,45740,48405,49527,
chr6	110874783	110895708	3985-1_ENST00000368885.8_PRO_ENSG00000123505.19	1000	+	110875105	110893616	103,169,207	9	432,87,127,103,43,145,93,156,2233,	0,12721,14073,15470,17377,17515,17951,18126,18692,
chr6	110958705	110967872	3986-1_ENST00000329970.8_PRO_ENSG00000155115.7	1000	+	110958769	110967790	103,169,207	6	121,81,64,45,114,363,	0,466,1708,1866,3686,8804,
chr6	110982037	111025588	3987-1_ENST00000441448.7-0_PRO_ENSG00000197498.13	1000	+	110982106	111025582	103,169,207	10	92,133,38,40,82,77,100,103,145,186,	0,2968,6990,9709,15145,17673,26000,33716,42145,43365,
chr6	110982037	111028263	3987-2_ENST00000441448.7_PRO_ENSG00000197498.13	1000	+	110982106	111025582	103,169,207	10	92,133,38,40,82,77,100,103,145,2861,	0,2968,6990,9709,15145,17673,26000,33716,42145,43365,
chr6	111555380	111605878	3988-1_ENST00000368761.11_PRO_ENSG00000056972.20	1000	-	111559404	111592086	103,169,207	9	4171,75,117,69,89,179,193,837,103,	0,7584,11063,12243,17514,20262,24816,35877,50395,
chr6	111558939	111606278	3989-1_ENST00000340026.10_PRO_ENSG00000056972.20	1000	-	111559404	111601214	103,169,207	10	612,75,117,69,89,179,193,837,111,503,	0,4025,7504,8684,13955,16703,21257,32318,42256,46836,
chr6	111558941	111601214	3990-1_ENST00000392556.8_PRO_ENSG00000056972.20	1000	-	111559404	111601214	103,169,207	9	610,75,117,69,89,179,193,837,19,	0,4023,7502,8682,13953,16701,21255,32316,42254,
chr6	111660331	111720062	3991-1_ENST00000538466.5_PRO_ENSG00000010810.17	1000	-	111661738	111720051	103,169,207	11	1616,132,154,77,180,156,150,104,99,97,258,	0,14167,34043,34296,35945,39183,42553,43667,47590,54015,59473,
chr6	111660331	111873452	3992-1_ENST00000354650.7_PRO_ENSG00000010810.17	1000	-	111661738	111720051	103,169,207	14	1616,132,154,77,180,165,150,104,99,97,258,70,41,485,	0,14167,34043,34296,35945,39772,42553,43667,47590,54015,59473,120234,186257,212636,
chr6	112070662	112087482	3993-1_ENST00000368662.10_PRO_ENSG00000074935.14	1000	-	112071411	112087434	103,169,207	12	908,175,141,141,176,188,122,116,58,53,74,73,	0,1239,2095,4047,5274,5659,8970,10429,13526,15893,16570,16747,
chr6	112087590	112100895	3994-1_ENST00000368656.7-0_PRO_ENSG00000203778.8	1000	+	112099283	112100787	103,169,207	4	130,161,139,226,	0,9450,11679,13079,
chr6	112087637	112100895	3994-2_ENST00000368656.7_PRO_ENSG00000203778.8	1000	+	112099283	112100787	103,169,207	4	83,161,139,226,	0,9403,11632,13032,
chr6	112253781	112254567	3995-1_ENST00000368638.5_PRO_ENSG00000112769.20	1000	-	112253787	112254150	103,169,207	2	510,109,	0,677,
chr6	113857344	113863475	3996-1_ENST00000612661.2_PRO_ENSG00000277443.3	1000	+	113857745	113860579	103,169,207	2	503,3793,	0,2338,
chr6	113933027	113971148	3997-1_ENST00000519065.6_PRO_ENSG00000196591.12	1000	-	113941057	113970908	103,169,207	14	8061,58,156,131,109,141,109,93,142,139,75,118,113,292,	0,8680,10323,11252,12334,12980,15951,16140,20249,22985,23591,25621,26878,37829,
chr6	116100850	116244217	3998-1_ENST00000319550.9-0_PRO_ENSG00000178425.14	1000	+	116100930	116244024	103,169,207	12	173,92,72,107,80,85,175,98,119,162,169,309,	0,5393,7513,9999,14840,17010,120203,122183,136115,137336,138104,143058,
chr6	116100852	116249497	3998-2_ENST00000319550.9_PRO_ENSG00000178425.14	1000	+	116100930	116244024	103,169,207	12	171,92,72,107,80,85,175,98,119,162,169,5589,	0,5391,7511,9997,14838,17008,120201,122181,136113,137334,138102,143056,
chr6	116370946	116444861	3999-1_ENST00000644252.3_PRO_ENSG00000111817.19	1000	+	116399250	116437345	103,169,207	6	175,469,254,240,208,9275,	0,28251,55627,60007,62396,64640,
chr6	116432528	116438277	4000-1_ENST00000606712.1_NGO_ENSG00000111817.19	1000	+	116432528	116432528	0,0,0	2	1022,2691,	0,3058,
chr6	116511638	116524788	4001-1_ENST00000368599.4_PRO_ENSG00000178033.6	1000	+	116511696	116515989	103,169,207	2	598,9189,	0,3961,
chr6	116571488	116593588	4002-1_ENST00000487832.6_PRO_ENSG00000111832.13	1000	+	116588859	116593101	103,169,207	8	167,114,66,131,144,133,63,609,	0,2569,8806,13238,17353,18783,19399,21491,
chr6	116571503	116593266	4003-1_ENST00000466444.7-0_PRO_ENSG00000111832.13	1000	+	116571582	116593101	103,169,207	7	152,66,131,144,133,63,287,	0,8791,13223,17338,18768,19384,21476,
chr6	116571503	116597675	4003-2_ENST00000466444.7_PRO_ENSG00000111832.13	1000	+	116571582	116593101	103,169,207	7	152,66,131,144,133,63,4696,	0,8791,13223,17338,18768,19384,21476,
chr6	116635617	116668766	4004-1_ENST00000368576.8_PRO_ENSG00000153975.10	1000	-	116635831	116667192	103,169,207	10	262,221,152,166,189,169,122,111,574,201,	0,10096,11841,15954,16386,21066,23185,25118,31016,32948,
chr6	116752196	116765719	4005-1_ENST00000368557.6_PRO_ENSG00000183807.8	1000	-	116752596	116765576	103,169,207	4	499,109,109,315,	0,9780,12950,13208,
chr6	117265557	117273565	4006-1_ENST00000326274.6_PRO_ENSG00000170162.14	1000	+	117265763	117272494	103,169,207	4	287,310,522,1112,	0,2624,4985,6896,
chr6	117482656	117569858	4007-1_ENST00000296955.12_PRO_ENSG00000164465.19	1000	+	117482781	117569624	103,169,207	15	237,213,135,52,73,134,41,216,125,148,108,88,50,120,239,	0,21110,37159,38868,42705,49603,54528,55963,56598,58011,58261,60467,61871,62821,86963,
chr6	117482673	117549797	4008-1_ENST00000338728.10_PRO_ENSG00000164465.19	1000	+	117482781	117548439	103,169,207	15	220,213,135,52,73,134,41,216,125,148,108,88,50,120,1891,	0,21093,37142,38851,42688,49586,54511,55946,56581,57994,58244,60450,61854,62804,65233,
chr6	117560268	117602528	4009-1_ENST00000052569.10_PRO_ENSG00000047932.14	1000	-	117563253	117602288	103,169,207	8	3116,181,165,96,166,176,165,525,	0,6585,9303,10591,13198,14908,18631,41735,
chr6	117675468	117710727	4010-1_ENST00000368494.4_PRO_ENSG00000153989.8	1000	+	117675670	117707015	103,169,207	5	617,126,150,100,3803,	0,17573,18562,28136,31456,
chr6	118894151	118907799	4011-1_ENST00000229595.6-0_PRO_ENSG00000111875.8	1000	+	118894413	118907614	103,169,207	4	371,116,177,398,	0,6614,11500,13250,
chr6	118894220	118907799	4011-2_ENST00000229595.6_PRO_ENSG00000111875.8	1000	+	118894413	118907614	103,169,207	4	302,116,177,398,	0,6545,11431,13181,
chr6	121435645	121449727	4012-1_ENST00000282561.4_PRO_ENSG00000152661.9	1000	+	121446847	121447996	103,169,207	2	187,2896,	0,11186,
chr6	122399550	122433119	4013-1_ENST00000452194.5_PRO_ENSG00000025156.13	1000	+	122399737	122432220	103,169,207	12	280,109,128,125,76,62,88,149,240,106,85,1195,	0,12822,13086,13974,16670,19617,20584,22599,23167,24030,31879,32374,
chr6	122399651	122433119	4014-1_ENST00000368455.9_PRO_ENSG00000025156.13	1000	+	122399737	122432220	103,169,207	13	179,109,128,125,76,62,88,149,240,106,54,85,1195,	0,12721,12985,13873,16569,19516,20483,22498,23066,23929,28251,31778,32273,
chr6	122443350	122471807	4015-1_ENST00000339697.5_PRO_ENSG00000111897.7	1000	-	122445043	122471737	103,169,207	10	1829,231,145,91,170,138,80,170,162,109,	0,3423,3770,8313,8537,10419,10800,13130,15169,28348,
chr6	122610404	122726373	4016-1_ENST00000368452.7_PRO_ENSG00000135549.15	1000	+	122717794	122725195	103,169,207	5	131,85,67,177,1246,	0,22878,64673,107382,114723,
chr6	122789257	122809720	4017-1_ENST00000368440.5_PRO_ENSG00000172594.13	1000	+	122789346	122809408	103,169,207	8	201,214,145,97,170,181,125,630,	0,6419,7566,12052,14406,15651,16975,19833,
chr6	125275349	125301967	4018-1_ENST00000398153.7_PRO_ENSG00000111906.18	1000	-	125276145	125301932	103,169,207	6	894,139,69,103,122,119,	0,1752,17491,23364,25188,26499,
chr6	125275349	125301974	4019-1_ENST00000318787.13_PTC_ENSG00000111906.18	1000	-	125292899	125301932	239,138,98	5	894,139,69,122,126,	0,1752,17491,25188,26499,
chr6	125275885	125301967	4019-2_ENST00000318787.13-0_PTC_ENSG00000111906.18	1000	-	125292899	125301932	239,138,98	5	358,139,69,122,119,	0,1216,16955,24652,25963,
chr6	125986478	126039276	4020-1_ENST00000368332.7_PRO_ENSG00000066651.20	1000	+	125986550	126038836	103,169,207	13	144,66,74,82,93,135,157,81,165,82,132,106,572,	0,7278,9488,11574,11744,12071,12978,21913,24774,26292,26491,34681,52226,
chr6	125986539	126039276	4021-1_ENST00000334379.11_PRO_ENSG00000066651.20	1000	+	125986550	126038836	103,169,207	13	83,66,74,82,93,135,157,81,165,82,132,121,572,	0,7217,9427,11513,11683,12010,12917,21852,24713,26231,26430,34620,52165,
chr6	126340114	126348608	4022-1_ENST00000368328.5-0_PRO_ENSG00000203760.9	1000	+	126340273	126348492	103,169,207	3	285,114,143,	0,6090,8351,
chr6	126340114	126348875	4022-2_ENST00000368328.5_PRO_ENSG00000203760.9	1000	+	126340273	126348492	103,169,207	3	285,114,410,	0,6090,8351,
chr6	126340173	126348608	4023-1_ENST00000368325.5_PRO_ENSG00000203760.9	1000	+	126340273	126348492	103,169,207	3	271,114,143,	0,6031,8292,
chr6	127266882	127288362	4024-1_ENST00000610153.1_PRO_ENSG00000118518.17	1000	+	127286616	127287693	103,169,207	3	213,110,1747,	0,13348,19733,
chr6	127288711	127343359	4025-1_ENST00000454859.8-0_PRO_ENSG00000093144.19	1000	-	127289868	127331028	103,169,207	6	1566,81,53,143,222,24,	0,26104,27738,38290,42097,54624,
chr6	127288711	127343609	4025-2_ENST00000454859.8_PRO_ENSG00000093144.19	1000	-	127289868	127331028	103,169,207	6	1566,81,53,143,222,274,	0,26104,27738,38290,42097,54624,
chr6	127288711	127343358	4026-1_ENST00000368291.6-0_PRO_ENSG00000093144.19	1000	-	127314821	127331028	103,169,207	5	1566,81,143,222,23,	0,26104,38290,42097,54624,
chr6	127288711	127343562	4026-2_ENST00000368291.6-0_PRO_ENSG00000093144.19	1000	-	127314821	127331028	103,169,207	5	1566,81,143,222,227,	0,26104,38290,42097,54624,
chr6	127289633	127343599	4026-3_ENST00000368291.6_PRO_ENSG00000093144.19	1000	-	127314821	127331028	103,169,207	5	644,81,143,222,264,	0,25182,37368,41175,53702,
chr6	127968784	128520599	4027-1_ENST00000368226.9_PRO_ENSG00000152894.15	1000	-	127970226	128520358	103,169,207	30	1496,136,164,126,132,174,150,136,155,117,98,37,77,88,185,161,139,37,274,106,202,110,303,294,175,116,82,272,123,341,	0,4237,4879,7872,8138,12331,14046,14457,16936,21984,22509,23888,26677,28116,29935,36299,40345,95973,98734,110028,113652,114930,120905,215647,250137,271250,273736,353254,428781,551474,
chr6	128062065	128067677	4028-1_ENST00000434424.5_NGO_ENSG00000152894.15	1000	-	128062065	128062065	0,0,0	3	359,37,159,	0,2692,5453,
chr6	129576131	129710177	4029-1_ENST00000368149.3_PRO_ENSG00000146376.11	1000	-	129578512	129710136	103,169,207	15	2473,62,125,141,207,83,160,78,92,166,170,64,236,203,154,	0,3938,7856,23084,24510,29745,31761,35401,40080,42555,53221,57910,62262,65684,133892,
chr6	130366016	130443067	4030-1_ENST00000296978.4_PRO_ENSG00000164484.12	1000	+	130440422	130441898	103,169,207	3	508,64,2661,	0,19156,74390,
chr6	130366280	130443061	4031-1_ENST00000617887.4_PRO_ENSG00000164484.12	1000	+	130440422	130441898	103,169,207	2	244,2655,	0,74126,
chr6	130839346	131063245	4032-1_ENST00000337057.8_PRO_ENSG00000079819.19	1000	-	130858135	130956485	103,169,207	20	1252,113,81,99,123,564,147,63,173,173,98,153,88,219,76,43,105,213,506,91,	0,18784,24291,26189,28112,30216,38757,40797,45749,50947,54997,55620,60144,61615,65118,69474,87258,115758,116647,223808,
chr6	130839346	131063322	4033-1_ENST00000628542.2_PRO_ENSG00000079819.19	1000	-	130858135	130956485	103,169,207	18	1252,113,81,99,123,564,173,173,98,153,88,219,76,43,105,213,506,168,	0,18784,24291,26189,28112,30216,45749,50947,54997,55620,60144,61615,65118,69474,87258,115758,116647,223808,
chr6	131135466	131283532	4034-1_ENST00000683794.1_PRO_ENSG00000118507.18	1000	+	131135763	131282604	103,169,207	8	316,132,140,137,161,113,148,1134,	0,9818,24592,29614,33646,63994,84194,146932,
chr6	131586731	131628242	4035-1_ENST00000368068.8_PRO_ENSG00000112282.18	1000	-	131587678	131628049	103,169,207	29	1115,132,121,215,73,166,237,217,171,181,206,125,164,175,143,246,146,144,201,96,113,70,102,99,112,125,88,32,232,	0,2733,3590,4581,5656,6274,7367,9215,9786,11555,11824,13306,15486,16298,17446,18508,19747,21196,23314,29175,31675,33095,33896,35149,36619,38133,40664,40909,41279,
chr6	131808019	131895155	4036-1_ENST00000647893.1_PRO_ENSG00000197594.14	1000	+	131808035	131890511	103,169,207	25	256,73,117,126,61,98,80,120,110,66,73,109,132,32,128,70,88,170,52,155,130,81,133,163,4815,	0,39756,41970,43122,44155,46906,50648,52367,53575,56486,56846,59998,61338,64050,64903,66248,67756,68972,70522,71860,74325,75674,76911,78542,82321,
chr6	131948175	131951372	4037-1_ENST00000367976.4_PRO_ENSG00000118523.6	1000	-	131949263	131951172	103,169,207	5	1385,212,252,223,266,	0,1773,2116,2594,2931,
chr6	132296054	132401475	4038-1_ENST00000367963.8_PRO_ENSG00000079931.15	1000	-	132297152	132401426	103,169,207	12	1263,169,143,60,192,167,103,180,84,168,147,313,	0,1732,19580,24574,26624,27876,31958,32360,76553,76775,78576,105108,
chr6	132445866	132513116	4039-1_ENST00000367941.7_PRO_ENSG00000079950.14	1000	-	132460757	132503530	103,169,207	10	14984,83,73,97,53,138,94,70,143,110,	0,18126,22536,24084,24707,25596,26415,29726,57579,67140,
chr6	132814568	132817564	4040-1_ENST00000230050.4_PRO_ENSG00000112306.8	1000	+	132814768	132817542	103,169,207	6	45,51,117,103,102,85,	0,163,403,1892,2391,2911,
chr6	133889112	133892257	4041-1_ENST00000367882.5_PRO_ENSG00000118526.7	1000	+	133889397	133891802	103,169,207	2	735,545,	0,2600,
chr6	133953223	133987499	4042-1_ENST00000237264.9-0_PRO_ENSG00000028839.10	1000	+	133980125	133987040	103,169,207	7	202,179,83,64,104,95,539,	0,26858,29344,29593,31152,31353,33737,
chr6	133953223	133990432	4042-2_ENST00000237264.9_PRO_ENSG00000028839.10	1000	+	133980125	133987040	103,169,207	7	202,179,83,64,104,95,3472,	0,26858,29344,29593,31152,31353,33737,
chr6	134169249	134175991	4043-1_ENST00000413996.7_PRO_ENSG00000118515.12	1000	-	134170267	134175661	103,169,207	12	1186,90,156,96,124,113,132,84,105,76,76,448,	0,1576,1773,2387,2943,3412,3773,4024,4212,4755,5261,6294,
chr6	134169251	134174896	4044-1_ENST00000237305.11_PRO_ENSG00000118515.12	1000	-	134170267	134174807	103,169,207	12	1184,90,156,96,124,113,132,84,105,76,76,165,	0,1574,1771,2385,2941,3410,3771,4022,4210,4753,5259,5480,
chr6	134960377	135054822	4045-1_ENST00000367837.10_PRO_ENSG00000112339.15	1000	-	134965278	135054691	103,169,207	18	4913,145,101,109,91,105,69,118,75,147,118,166,260,109,195,126,66,174,	0,5951,8860,18301,18800,22080,24963,25688,26358,27267,33380,36399,37019,42356,79195,81623,90204,94271,
chr6	136231023	136250324	4046-1_ENST00000451457.6_PRO_ENSG00000146410.12	1000	-	136231274	136249099	103,169,207	8	365,175,355,233,113,105,117,61,	0,2301,8442,10420,11837,13741,18013,19240,
chr6	136231033	136250311	4047-1_ENST00000420702.6_PRO_ENSG00000146410.12	1000	-	136231274	136249099	103,169,207	8	355,175,355,233,113,105,117,336,	0,2291,8432,10410,11827,13731,18003,18942,
chr6	136256626	136289846	4048-1_ENST00000531224.6_PRO_ENSG00000029363.17	1000	-	136261109	136279866	103,169,207	13	4489,213,147,178,176,85,106,170,666,912,114,104,134,	0,4638,10402,11535,12810,15368,16455,18905,19216,21238,23136,25957,33086,
chr6	137197484	137219385	4049-1_ENST00000367739.9_PRO_ENSG00000027697.15	1000	-	137198030	137219327	103,169,207	7	1155,128,187,173,173,115,143,	0,3396,6014,6847,8651,9478,21758,
chr6	137867258	137883312	4050-1_ENST00000612899.5_PRO_ENSG00000118503.15	1000	+	137871227	137881319	103,169,207	9	284,310,191,148,171,181,920,182,2278,	0,3954,7586,8429,8737,9817,11173,12812,13776,
chr6	138088504	138107419	4051-1_ENST00000421351.4_PRO_ENSG00000112378.12	1000	-	138092041	138107340	103,169,207	3	3764,141,293,	0,7849,18622,
chr6	138404222	138422197	4052-1_ENST00000607197.6_PRO_ENSG00000051620.11	1000	+	138404495	138413078	103,169,207	4	375,136,181,9318,	0,922,1748,8657,
chr6	138692547	138697288	4053-1_ENST00000432673.1_NGO_ENSG00000225177.6	1000	+	138692547	138692547	0,0,0	3	70,155,692,	0,1845,4049,
chr6	138694389	138697288	4054-1_ENST00000458733.5_NGO_ENSG00000225177.6	1000	+	138694389	138694389	0,0,0	3	158,159,386,	0,2207,2513,
chr6	138773768	138793319	4055-1_ENST00000617445.5_PRO_ENSG00000024862.18	1000	+	138776120	138792803	103,169,207	6	134,200,164,155,23,571,	0,2310,6053,11458,14597,18980,
chr6	138903492	138988253	4056-1_ENST00000450536.7_PRO_ENSG00000135597.19	1000	-	138905063	138987682	103,169,207	20	1640,106,149,96,186,65,119,73,102,88,81,122,155,64,163,125,154,197,124,724,	0,4002,5175,7783,9272,11204,12365,14062,16722,17544,22908,26484,37842,40020,40360,41005,41726,42008,44297,84037,
chr6	138904859	138987775	4057-1_ENST00000367663.8_PRO_ENSG00000135597.19	1000	-	138905063	138987682	103,169,207	19	273,106,149,96,186,65,119,73,102,88,122,155,64,163,125,154,197,124,246,	0,2635,3808,6416,7905,9837,10998,12695,15355,16177,25117,36475,38653,38993,39638,40359,40641,42930,82670,
chr6	138904869	138988261	4058-1_ENST00000258062.9_PRO_ENSG00000135597.19	1000	-	138905063	138987682	103,169,207	20	263,106,149,96,186,65,119,70,102,88,81,122,155,64,163,125,154,197,124,732,	0,2625,3798,6406,7895,9827,10988,12685,15345,16167,21531,25107,36465,38643,38983,39628,40349,40631,42920,82660,
chr6	139028744	139043302	4059-1_ENST00000367660.4_PRO_ENSG00000146386.8	1000	+	139034160	139042903	103,169,207	3	131,67,584,	0,5410,13974,
chr6	139371806	139374648	4060-1_ENST00000367651.4_PRO_ENSG00000164442.10	1000	-	139373131	139373944	103,169,207	2	2146,236,	0,2606,
chr6	139373073	139374648	4060-2_ENST00000367651.4-0_PRO_ENSG00000164442.10	1000	-	139373131	139373944	103,169,207	2	879,236,	0,1339,
chr6	142147262	142219601	4061-1_ENST00000367630.9-0_PRO_ENSG00000009844.16	1000	+	142147287	142218643	103,169,207	8	137,95,128,76,109,177,81,1104,	0,18965,22287,23083,42163,51176,56722,71235,
chr6	142147262	142224685	4061-2_ENST00000367630.9_PRO_ENSG00000009844.16	1000	+	142147287	142218643	103,169,207	8	137,95,128,76,109,177,81,6188,	0,18965,22287,23083,42163,51176,56722,71235,
chr6	143060888	143340290	4062-1_ENST00000357847.9-0_PRO_ENSG00000146416.19	1000	+	143060925	143339676	103,169,207	6	178,156,102,116,164,652,	0,75946,104193,223221,272393,278750,
chr6	143060888	143341058	4062-2_ENST00000357847.9_PRO_ENSG00000146416.19	1000	+	143060925	143339676	103,169,207	6	178,156,102,116,164,1420,	0,75946,104193,223221,272393,278750,
chr6	143060900	143061606	4063-1_ENST00000367596.5_PRO_ENSG00000146416.19	1000	+	143060925	143061216	103,169,207	2	166,393,	0,313,
chr6	143450804	143490616	4064-1_ENST00000367591.5_PRO_ENSG00000034693.15	1000	+	143451042	143489226	103,169,207	12	311,132,82,44,125,67,55,169,71,123,97,1474,	0,8280,12111,17317,20156,20578,20752,21355,23981,28271,34347,38338,
chr6	143494811	143511720	4065-1_ENST00000002165.11_PRO_ENSG00000001036.14	1000	-	143495706	143511634	103,169,207	7	1036,109,191,211,340,188,310,	0,2577,7120,7543,9101,12425,16599,
chr6	143495487	143511720	4065-2_ENST00000002165.11-0_PRO_ENSG00000001036.14	1000	-	143495706	143511634	103,169,207	7	360,109,191,211,340,188,310,	0,1901,6444,6867,8425,11749,15923,
chr6	143677982	143826177	4066-1_ENST00000367582.7_PRO_ENSG00000112419.14	1000	+	143678163	143823689	103,169,207	12	227,168,81,159,538,200,157,56,62,138,77,2504,	0,34033,71002,75771,87278,94275,96076,99345,105236,110790,129074,145691,
chr6	143843337	143863812	4067-1_ENST00000367576.6_PRO_ENSG00000135521.9	1000	+	143843477	143863527	103,169,207	11	143,132,174,88,142,256,128,140,53,201,396,	0,1148,2713,6793,13965,14414,17088,18766,19506,19748,20079,
chr6	143940299	144008259	4068-1_ENST00000649307.1_PRO_ENSG00000118495.20	1000	-	143941423	143948136	103,169,207	7	2364,476,74,32,41,72,170,	0,7685,20169,24487,25858,28607,67790,
chr6	144150516	144191939	4069-1_ENST00000367568.5_PRO_ENSG00000135604.10	1000	+	144186627	144187491	103,169,207	2	187,5317,	0,36106,
chr6	145793501	145814795	4070-1_ENST00000237281.5_PRO_ENSG00000118496.5	1000	-	145800105	145806405	103,169,207	3	6808,2050,193,	0,10870,21101,
chr6	146543832	146554953	4071-1_ENST00000367495.4_PRO_ENSG00000118508.5	1000	+	146543871	146554605	103,169,207	3	289,278,498,	0,5631,10623,
chr6	147204424	147390476	4072-1_ENST00000367481.7_PRO_ENSG00000164506.14	1000	+	147204532	147384755	103,169,207	26	258,98,82,101,135,64,84,124,79,155,73,148,68,41,221,179,126,152,66,51,240,370,166,112,221,5763,	0,1546,30825,34745,56190,57865,62659,73656,86669,105659,107030,109459,109839,110171,111090,111804,120534,122700,129732,148898,154659,158910,159576,169306,178353,180289,
chr6	148747029	149076990	4073-1_ENST00000367463.5_PRO_ENSG00000111962.8	1000	+	148747430	149074116	103,169,207	8	648,44,156,80,154,98,158,3158,	0,139956,194249,206842,217380,272109,274294,326803,
chr6	148953906	149005588	4074-1_ENST00000473631.1_NGO_ENSG00000111962.8	1000	+	148953906	148953906	0,0,0	3	45,154,286,	0,10503,51396,
chr6	149504494	149546043	4075-1_ENST00000253329.3_PRO_ENSG00000131013.4	1000	-	149505452	149546005	103,169,207	13	1210,148,97,112,67,125,117,97,143,118,65,68,108,	0,7660,12859,16565,20648,22157,28963,30183,31101,36447,36872,37024,41441,
chr6	149504926	149546043	4075-2_ENST00000253329.3-0_PRO_ENSG00000131013.4	1000	-	149505452	149546005	103,169,207	13	778,148,97,112,67,125,117,97,143,118,65,68,108,	0,7228,12427,16133,20216,21725,28531,29751,30669,36015,36440,36592,41009,
chr6	149566374	149591748	4076-1_ENST00000367419.10_PRO_ENSG00000055211.14	1000	+	149566414	149590838	103,169,207	8	160,60,97,152,157,131,164,1022,	0,5910,6132,12447,13459,14218,16065,24352,
chr6	149594872	149638592	4077-1_ENST00000335647.9_PRO_ENSG00000186625.14	1000	-	149595035	149638547	103,169,207	10	362,127,135,127,159,106,122,181,158,207,	0,2190,2634,3351,6721,8395,9788,28230,37886,43513,
chr6	149594872	149648714	4078-1_ENST00000367411.7_PRO_ENSG00000186625.14	1000	-	149595035	149638547	103,169,207	11	362,127,135,127,159,106,122,181,158,175,246,	0,2190,2634,3351,6721,8395,9788,28230,37886,43513,53596,
chr6	149724314	149746529	4079-1_ENST00000340413.7_PRO_ENSG00000120253.14	1000	-	149726968	149746495	103,169,207	8	2884,123,152,136,181,78,123,154,	0,7298,12156,14328,18075,19323,21625,22061,
chr6	149749442	149811420	4080-1_ENST00000367384.7_PRO_ENSG00000120265.19	1000	+	149749727	149810628	103,169,207	8	514,105,32,105,121,86,170,805,	0,21719,23695,40511,44106,46972,52757,61173,
chr6	149749443	149802530	4081-1_ENST00000367378.6_PRO_ENSG00000120265.19	1000	+	149749727	149802379	103,169,207	7	513,105,32,105,121,86,331,	0,21718,23694,40510,44105,46971,52756,
chr6	149749740	149802530	4081-2_ENST00000367378.6-0_PRO_ENSG00000120265.19	1000	+	149749901	149802379	103,169,207	7	216,105,32,105,121,86,331,	0,21421,23397,40213,43808,46674,52459,
chr6	149749740	149810908	4082-1_ENST00000649295.1_PRO_ENSG00000120265.19	1000	+	149749901	149802379	103,169,207	8	216,105,32,105,121,86,217,293,	0,21421,23397,40213,43808,46674,52459,60875,
chr6	149749740	149811419	4082-2_ENST00000464889.7_PRO_ENSG00000120265.19	1000	+	149749901	149802379	103,169,207	8	216,105,32,105,121,86,217,804,	0,21421,23397,40213,43808,46674,52459,60875,
chr6	149818756	149864359	4083-1_ENST00000239367.7_PRO_ENSG00000120256.11	1000	-	149820548	149864020	103,169,207	7	1947,96,213,126,142,158,952,	0,7507,17328,18581,24226,34246,44651,
chr6	149826110	149836199	4084-1_ENST00000463728.1_NGO_ENSG00000120256.11	1000	-	149826110	149826110	0,0,0	2	249,115,	0,9974,
chr6	149840437	149864026	4085-1_ENST00000367368.3_PRO_ENSG00000120256.11	1000	-	149842611	149864020	103,169,207	4	2239,142,158,619,	0,2545,12565,22970,
chr6	149842225	149864359	4085-2_ENST00000367368.3-0_PRO_ENSG00000120256.11	1000	-	149842611	149864020	103,169,207	4	451,142,158,952,	0,757,10777,21182,
chr6	149863493	149919507	4086-1_ENST00000606915.1_NGO_ENSG00000268592.3	1000	+	149863493	149863493	0,0,0	2	889,321,	0,55693,
chr6	149916912	149923010	4087-1_ENST00000367361.6_PTC_ENSG00000203722.8	1000	-	149918273	149923010	239,138,98	5	162,111,282,264,85,	0,1261,2130,2640,6013,
chr6	149942013	149949235	4088-1_ENST00000367351.4_PRO_ENSG00000131015.5	1000	+	149942072	149947429	103,169,207	5	144,264,282,132,513,	0,3295,4358,5306,6709,
chr6	150061052	150069121	4089-1_ENST00000367339.7_PRO_ENSG00000131019.11	1000	-	150064606	150069066	103,169,207	5	2299,129,276,264,143,	0,3532,4345,4846,7926,
chr6	150865678	151101885	4090-1_ENST00000611279.4_PRO_ENSG00000120254.16	1000	+	150865822	151092556	103,169,207	28	371,85,51,54,125,101,140,112,92,98,174,137,47,108,75,103,77,141,69,112,140,42,101,178,108,153,121,360,	0,10411,11955,12094,17083,19955,22163,39971,52898,56526,60443,71125,73020,78807,79788,83352,90316,94596,99290,106268,144140,148100,149201,149837,168814,171286,226788,235847,
chr6	150865701	151101887	4091-1_ENST00000367321.8_PRO_ENSG00000120254.16	1000	+	150865822	151092556	103,169,207	28	348,85,51,54,125,101,137,112,92,98,174,137,47,108,75,103,77,141,69,112,140,42,101,178,108,153,121,362,	0,10388,11932,12071,17060,19932,22143,39948,52875,56503,60420,71102,72997,78784,79765,83329,90293,94573,99267,106245,144117,148077,149178,149814,168791,171263,226765,235824,
chr6	150865715	150899021	4092-1_ENST00000367307.8_PRO_ENSG00000120254.16	1000	+	150865822	150898907	103,169,207	8	334,85,51,54,125,101,137,162,	0,10374,11918,12057,17046,19918,22129,33144,
chr6	151240373	151356773	4093-1_ENST00000253332.5_PRO_ENSG00000131016.17	1000	+	151240562	151353740	103,169,207	4	351,157,5042,1047,	0,65373,108337,115353,
chr6	151325687	151356773	4094-1_ENST00000354675.10_PRO_ENSG00000131016.17	1000	+	151325860	151353740	103,169,207	3	198,5042,1047,	0,23023,30039,
chr6	151364114	151391559	4095-1_ENST00000325144.5_PRO_ENSG00000181472.5	1000	-	151365520	151373637	103,169,207	3	2778,185,140,	0,9350,27305,
chr6	151404761	151452126	4096-1_ENST00000444024.3_PRO_ENSG00000155906.20	1000	-	151405234	151445811	103,169,207	12	506,117,121,77,65,107,101,40,76,109,518,111,	0,958,12517,16483,17779,18763,22720,25376,28393,31684,40546,47254,
chr6	151452465	151470101	4097-1_ENST00000367294.4_PRO_ENSG00000146476.11	1000	+	151452545	151469110	103,169,207	5	121,106,245,166,1759,	0,2082,5862,11987,15877,
chr6	152970528	152983579	4098-1_ENST00000367241.3_PRO_ENSG00000112029.10	1000	-	152971162	152975586	103,169,207	5	886,183,91,715,346,	0,1743,2517,4378,12705,
chr6	152970534	152983041	4099-1_ENST00000229758.8_PRO_ENSG00000112029.10	1000	-	152971162	152982959	103,169,207	5	880,183,91,715,185,	0,1737,2511,4372,12322,
chr6	152987361	153002685	4100-1_ENST00000464135.5_PTC_ENSG00000112031.16	1000	-	152995270	153002685	239,138,98	7	2734,137,118,164,159,80,259,	0,3823,5495,7151,7774,11188,15065,
chr6	152987361	153002685	4101-1_ENST00000367231.9_PRO_ENSG00000112031.16	1000	-	152990084	153002685	103,169,207	6	2734,118,164,184,80,259,	0,5495,7151,7774,11188,15065,
chr6	152987361	153002709	4102-1_ENST00000367233.10_PRO_ENSG00000112031.16	1000	-	152989894	153002685	103,169,207	7	2734,137,118,164,184,80,283,	0,3823,5495,7151,7774,11188,15065,
chr6	154387514	154510685	4103-1_ENST00000607772.6_PRO_ENSG00000153721.19	1000	-	154406353	154510114	103,169,207	13	19138,90,209,125,147,69,60,120,42,88,203,164,623,	0,22828,23419,26784,34991,35400,40613,42957,45951,53777,54573,62580,122548,
chr6	154510790	154522307	4104-1_ENST00000658375.1_NGO_ENSG00000287260.1	1000	+	154510790	154510790	0,0,0	2	172,989,	0,10528,
chr6	154995314	155257723	4105-1_ENST00000682666.1_PRO_ENSG00000146426.19	1000	+	155129223	155257121	103,169,207	27	178,91,111,1200,436,173,225,186,147,162,105,79,93,264,104,180,69,126,109,180,119,109,59,106,88,155,1240,	0,94974,132175,133903,141862,149291,152795,169100,169948,181501,183724,184063,186911,187922,215889,245215,248696,249343,250308,252685,254536,255598,256630,257633,258658,259104,261169,
chr6	155256133	155314484	4106-1_ENST00000367166.5_PRO_ENSG00000029639.11	1000	-	155257835	155314428	103,169,207	7	1949,128,120,152,109,152,189,	0,4139,29024,40819,42343,55054,58162,
chr6	155257652	155314484	4106-2_ENST00000367166.5-0_PRO_ENSG00000029639.11	1000	-	155257835	155314428	103,169,207	7	430,128,120,152,109,152,189,	0,2620,27505,39300,40824,53535,56643,
chr6	157172775	157208685	4107-1_ENST00000636940.1_NGO_ENSG00000049618.24	1000	+	157172775	157172775	0,0,0	11	1342,159,210,205,139,173,151,97,784,131,2519,	0,2071,8193,11455,16866,17262,23389,26035,27929,31090,33391,
chr6	157289024	157323519	4108-1_ENST00000400788.9_PRO_ENSG00000215712.11	1000	-	157292900	157323499	103,169,207	4	3975,138,101,108,	0,29757,33680,34387,
chr6	157292554	157323519	4108-2_ENST00000400788.9-0_PRO_ENSG00000215712.11	1000	-	157292900	157323499	103,169,207	4	445,138,101,108,	0,26227,30150,30857,
chr6	157381132	157673945	4109-1_ENST00000414563.6_PRO_ENSG00000175048.17	1000	+	157382021	157673122	103,169,207	9	1134,161,159,138,49,103,110,103,1177,	0,161452,211855,247216,251701,264604,266126,272392,291636,
chr6	157381189	157678157	4110-1_ENST00000359775.10_PRO_ENSG00000175048.17	1000	+	157382021	157673122	103,169,207	9	1077,161,159,138,49,103,110,103,5434,	0,161395,211798,247159,251644,264547,266069,272335,291534,
chr6	157823245	157945077	4111-1_ENST00000392185.8_PRO_ENSG00000130340.17	1000	+	157823434	157942838	103,169,207	18	201,87,75,126,172,148,85,126,118,131,104,104,78,77,90,115,92,2287,	0,44301,49856,51805,73581,78652,82882,86419,86662,98285,103865,105353,108949,112718,114188,115387,117637,119545,
chr6	157982037	158030937	4112-1_ENST00000367113.5_NGO_ENSG00000078269.15	1000	+	157982037	157982037	0,0,0	4	51,87,271,530,	0,35166,46718,48370,
chr6	158168349	158199344	4113-1_ENST00000607778.2_PRO_ENSG00000272047.3	1000	+	158170503	158192157	103,169,207	3	46,69,7368,	0,2120,23627,
chr6	158560090	158635429	4114-1_ENST00000684151.1_PRO_ENSG00000146433.10	1000	+	158560224	158631888	103,169,207	17	142,104,56,91,122,111,81,100,131,92,58,103,52,83,90,67,3620,	0,13329,20849,23863,25213,29581,45176,47153,48242,48568,63459,65013,65612,68317,69639,71232,71719,
chr6	158636473	158644743	4115-1_ENST00000367089.8_PRO_ENSG00000146425.11	1000	-	158636826	158644708	103,169,207	5	424,78,124,42,62,	0,654,1297,4845,8208,
chr6	158650013	158764869	4116-1_ENST00000360448.8_PRO_ENSG00000164674.17	1000	+	158663268	158764604	103,169,207	19	65,90,117,63,174,219,65,52,70,79,125,135,179,103,171,106,103,206,375,	0,1739,11255,12736,13191,15381,32911,57216,58308,63786,68073,75489,95466,101914,107197,110626,112062,113290,114481,
chr6	158650053	158764871	4117-1_ENST00000611299.5_PRO_ENSG00000164674.17	1000	+	158663268	158764604	103,169,207	18	25,90,117,629,219,65,52,70,79,125,135,179,103,171,106,103,206,377,	0,1699,11215,12696,15341,32871,57176,58268,63746,68033,75449,95426,101874,107157,110586,112022,113250,114441,
chr6	158765740	158818227	4118-1_ENST00000337147.11_PRO_ENSG00000092820.18	1000	-	158766913	158818093	103,169,207	13	1338,252,93,161,131,164,97,147,84,275,96,84,146,	0,1520,3585,4043,5023,5503,10667,17779,18903,19568,21367,23547,52341,
chr6	158765747	158819368	4119-1_ENST00000367075.4_PRO_ENSG00000092820.18	1000	-	158766913	158818093	103,169,207	14	1331,252,93,161,131,164,97,147,84,275,96,84,85,52,	0,1513,3578,4036,5016,5496,10660,17772,18896,19561,21360,23540,52334,53569,
chr6	158895216	158910352	4120-1_ENST00000608817.2_NGO_ENSG00000203711.14	1000	+	158895216	158895216	0,0,0	2	150,386,	0,14750,
chr6	159669068	159693241	4121-1_ENST00000538183.7_PRO_ENSG00000112096.19	1000	-	159682492	159693167	103,169,207	5	13570,180,117,203,97,	0,15785,19057,23592,24076,
chr6	159682278	159693241	4121-2_ENST00000538183.7-0_PRO_ENSG00000112096.19	1000	-	159682492	159693167	103,169,207	5	360,180,117,203,97,	0,2575,5847,10382,10866,
chr6	159679118	159693278	4122-1_ENST00000367055.8_PRO_ENSG00000112096.19	1000	-	159682492	159693167	103,169,207	6	180,165,180,117,203,134,	0,3355,5735,9007,13542,14026,
chr6	159727505	159756319	4123-1_ENST00000621533.5_PRO_ENSG00000146457.16	1000	+	159736265	159755611	103,169,207	8	198,38,56,59,128,179,155,1292,	0,8752,11484,14582,16159,20685,25954,27522,
chr6	159727565	159749421	4124-1_ENST00000631126.2_PRO_ENSG00000146457.16	1000	+	159736265	159748650	103,169,207	7	138,38,56,59,128,179,832,	0,8692,11424,14522,16099,20625,21024,
chr6	159727587	159749415	4125-1_ENST00000337387.4_PRO_ENSG00000146457.16	1000	+	159736265	159748373	103,169,207	6	116,38,56,59,128,1225,	0,8670,11402,14500,16077,20603,
chr6	159762044	159779112	4126-1_ENST00000367048.5_PRO_ENSG00000120437.9	1000	+	159762087	159778829	103,169,207	9	98,135,182,118,144,123,155,111,454,	0,874,4960,6466,13125,14105,15257,16125,16614,
chr6	159778497	159789602	4127-1_ENST00000321394.12_PRO_ENSG00000120438.12	1000	-	159779044	159789468	103,169,207	12	764,164,193,124,176,127,182,111,98,129,86,198,	0,1129,1397,1945,2437,5443,6168,6888,7402,9245,9560,10907,
chr6	159778963	159789602	4127-2_ENST00000321394.12-0_PRO_ENSG00000120438.12	1000	-	159779044	159789468	103,169,207	12	298,164,193,124,176,127,182,111,98,129,86,198,	0,663,931,1479,1971,4977,5702,6422,6936,8779,9094,10441,
chr6	159790466	159798429	4128-1_ENST00000367034.5_PRO_ENSG00000112110.10	1000	+	159790587	159798123	103,169,207	4	173,187,232,378,	0,473,6820,7585,
chr6	160087920	160106515	4129-1_ENST00000677628.1_PRO_ENSG00000197081.16	1000	+	160102558	160105084	103,169,207	7	227,147,188,187,153,70,1842,	0,1186,1995,8518,14598,15825,16753,
chr6	160093081	160106515	4130-1_ENST00000569097.2_PRO_ENSG00000197081.16	1000	+	160102558	160105084	103,169,207	4	3544,153,70,1842,	0,9437,10664,11592,
chr6	160991768	161117380	4131-1_ENST00000392142.9_PRO_ENSG00000085511.20	1000	+	160991931	161116870	103,169,207	27	315,191,1364,243,147,158,117,100,84,267,150,162,134,79,79,97,150,101,81,192,71,117,160,123,107,180,531,	0,42490,56847,78839,81697,89112,92732,94610,94815,95919,97553,99610,100241,101209,102004,105311,106509,110123,110930,114745,116130,116974,117986,120067,120899,123354,125081,
chr6	161129966	161274061	4132-1_ENST00000320285.9_PRO_ENSG00000026652.15	1000	-	161136539	161232213	103,169,207	9	6668,199,76,103,154,162,170,267,124,	0,9455,16557,19220,23379,24182,36281,102069,143971,
chr6	163414642	163570145	4133-1_ENST00000453779.6_PRO_ENSG00000112531.17	1000	+	163415193	163565971	103,169,207	7	693,143,117,144,88,300,4200,	0,40636,64137,120339,147339,148777,151303,
chr6	163414717	163578592	4134-1_ENST00000361752.8_PRO_ENSG00000112531.17	1000	+	163415193	163570710	103,169,207	8	618,143,117,144,88,300,75,7899,	0,40561,64062,120264,147264,148702,152003,155976,
chr6	166319727	166342545	4135-1_ENST00000361731.4_PRO_ENSG00000198818.10	1000	-	166320216	166342481	103,169,207	8	529,30,59,36,82,83,87,127,	0,3129,4809,6404,8548,9779,10433,22691,
chr6	166320027	166342547	4135-2_ENST00000361731.4-0_PRO_ENSG00000198818.10	1000	-	166320216	166342481	103,169,207	8	229,30,59,36,82,83,87,129,	0,2829,4509,6104,8248,9479,10133,22391,
chr6	166364918	166382940	4136-1_ENST00000360961.11_PRO_ENSG00000060762.19	1000	-	166365428	166382876	103,169,207	5	535,133,97,4,135,	0,1055,1876,5299,17887,
chr6	166364918	166383013	4137-1_ENST00000341756.10_PRO_ENSG00000060762.19	1000	-	166365428	166366837	103,169,207	4	535,133,100,208,	0,1055,1876,17887,
chr6	166409363	166627251	4138-1_ENST00000265678.9_PRO_ENSG00000071242.12	1000	-	166412761	166627019	103,169,207	21	3524,138,118,77,162,159,90,126,131,103,65,89,71,143,38,107,80,81,82,117,331,	0,4430,8861,10518,13892,21089,23037,39360,41739,50085,60477,79469,81307,89144,91523,95142,98839,100913,121868,129304,217557,
chr6	166922112	166956550	4139-1_ENST00000508775.6_PRO_ENSG00000026297.17	1000	-	166929587	166956182	103,169,207	9	7679,75,46,114,71,58,56,61,454,	0,8931,11978,16782,20906,24569,26457,30375,33984,
chr6	166929517	166956567	4139-2_ENST00000508775.6-0_PRO_ENSG00000026297.17	1000	-	166929587	166956182	103,169,207	9	274,75,46,114,71,58,56,61,471,	0,1526,4573,9377,13501,17164,19052,22970,26579,
chr6	166999396	167052718	4140-1_ENST00000366847.9_PRO_ENSG00000213066.13	1000	+	166999412	167039978	103,169,207	13	118,54,55,89,138,81,60,227,113,69,40,97,12815,	0,663,3796,4326,4867,11416,14111,23012,25385,27150,33206,34478,40507,
chr6	166999407	167040317	4141-1_ENST00000349556.4_PRO_ENSG00000213066.13	1000	+	166999412	167039978	103,169,207	12	107,54,55,89,138,81,227,113,69,40,97,414,	0,652,3785,4315,4856,11405,23001,25374,27139,33195,34467,40496,
chr6	169157206	169162992	4142-1_ENST00000657431.1_NGO_ENSG00000223485.4	1000	-	169157206	169157206	0,0,0	2	1250,350,	0,5436,
chr6	169703901	169724500	4143-1_ENST00000339209.9_PRO_ENSG00000130024.15	1000	-	169704002	169723931	103,169,207	12	187,189,109,156,154,110,150,134,84,131,107,656,	0,1231,1714,6334,8484,10831,11806,12053,13921,14886,17103,19943,
chr6	169751621	169781600	4144-1_ENST00000366773.8_PRO_ENSG00000130023.16	1000	+	169751657	169781513	103,169,207	18	42,169,140,102,90,98,137,115,103,30,69,174,84,77,126,219,114,271,	0,2242,3661,4716,5097,7346,8216,9020,10807,15016,16481,17918,21697,23648,24318,24833,27560,29708,
chr6	170306757	170407067	4145-1_ENST00000476287.4_PRO_ENSG00000112584.14	1000	+	170317390	170404590	103,169,207	11	85,1755,181,102,173,93,207,109,93,52,2305,	0,10612,16321,23691,41393,51468,81529,84255,88729,97792,98005,
chr6	170535119	170553307	4146-1_ENST00000262193.7_PRO_ENSG00000008018.9	1000	-	170535219	170553242	103,169,207	6	286,107,130,82,108,178,	0,2114,8481,10983,13886,18010,
chr6	170554368	170572859	4147-1_ENST00000392092.7_PRO_ENSG00000112592.14	1000	+	170557029	170572265	103,169,207	8	95,202,443,88,92,168,95,674,	0,2513,7422,10176,12549,15243,17041,17817,
chr6	170554378	170572870	4148-1_ENST00000230354.10_PRO_ENSG00000112592.14	1000	+	170557029	170572265	103,169,207	8	85,205,443,88,92,168,95,685,	0,2500,7412,10166,12539,15233,17031,17807,
chr6	170575294	170584637	4149-1_ENST00000541970.6_PRO_ENSG00000071994.11	1000	-	170577558	170584581	103,169,207	6	2423,114,104,132,243,339,	0,3562,4707,7762,8210,9004,
chr6	170577126	170584637	4149-2_ENST00000541970.6-0_PRO_ENSG00000071994.11	1000	-	170577558	170584581	103,169,207	6	591,114,104,132,243,339,	0,1730,2875,5930,6378,7172,
chr6	170577435	170584637	4149-3_ENST00000541970.6-0_PRO_ENSG00000071994.11	1000	-	170577558	170584581	103,169,207	6	282,114,104,132,243,339,	0,1421,2566,5621,6069,6863,
chr6	170578481	170584612	4150-1_ENST00000542896.5_PRO_ENSG00000071994.11	1000	-	170578635	170584581	103,169,207	6	175,114,104,132,243,314,	0,375,1520,4575,5023,5817,
chr6	170581744	170584615	4151-1_ENST00000537445.5_PRO_ENSG00000071994.11	1000	-	170582257	170584581	103,169,207	5	521,132,243,94,124,	0,1312,1760,2554,2747,
chr6	170581747	170584692	4152-1_ENST00000614056.4_PRO_ENSG00000071994.11	1000	-	170582257	170584581	103,169,207	4	518,132,243,394,	0,1309,1757,2551,
chr7	192570	260772	4153-1_ENST00000313766.6_PRO_ENSG00000177706.9	1000	+	193199	259980	103,169,207	10	1234,179,79,93,116,181,110,82,60,1042,	0,2983,16327,53844,55744,63278,64083,64434,66075,67160,
chr7	497257	519409	4154-1_ENST00000402802.7_PRO_ENSG00000197461.13	1000	-	498563	519001	103,169,207	6	1317,127,188,105,97,471,	0,3858,13551,15093,20136,21681,
chr7	549197	727281	4155-1_ENST00000537384.6_PRO_ENSG00000188191.15	1000	-	550429	711505	103,169,207	11	1405,82,122,61,159,47,62,92,171,199,72,	0,2191,30058,35310,46948,56995,58193,128031,131358,162131,178012,
chr7	550269	727281	4155-2_ENST00000537384.6-0_PRO_ENSG00000188191.15	1000	-	550429	711505	103,169,207	11	333,82,122,61,159,47,62,92,171,199,72,	0,1119,28986,34238,45876,55923,57121,126959,130286,161059,176940,
chr7	549197	727650	4156-1_ENST00000403562.5-0_PRO_ENSG00000188191.15	1000	-	550429	711505	103,169,207	11	1405,82,122,61,159,47,62,92,171,199,61,	0,2191,30058,35310,46948,56995,58193,128031,131358,162131,178392,
chr7	549741	727650	4156-2_ENST00000403562.5_PRO_ENSG00000188191.15	1000	-	550429	711505	103,169,207	11	861,82,122,61,159,47,62,92,171,199,61,	0,1647,29514,34766,46404,56451,57649,127487,130814,161587,177848,
chr7	726698	786475	4157-1_ENST00000297440.11_PRO_ENSG00000164818.16	1000	+	726720	785653	103,169,207	13	617,185,125,119,233,213,144,169,148,151,157,192,959,	0,2964,14120,14648,27890,30083,35054,37107,43772,47349,48307,53254,58818,
chr7	832475	874934	4158-1_ENST00000401592.6_PRO_ENSG00000164828.18	1000	+	832524	873331	103,169,207	19	126,189,185,27,180,99,94,59,143,210,87,44,130,255,85,116,168,93,1720,	0,6322,9470,10730,10865,18908,19474,20133,20334,20933,22444,23882,25352,27652,28904,33476,36873,39994,40739,
chr7	832506	839180	4159-1_ENST00000483996.1_PRO_ENSG00000164828.18	1000	+	832524	838990	103,169,207	2	95,383,	0,6291,
chr7	876553	896436	4160-1_ENST00000265857.8_PRO_ENSG00000239857.7	1000	+	876645	895422	103,169,207	9	247,79,82,150,139,141,76,73,1103,	0,9502,10015,10816,14374,15724,17186,17345,18780,
chr7	897899	954680	4161-1_ENST00000265846.10_PRO_ENSG00000105963.15	1000	-	898920	954477	103,169,207	11	1050,229,72,63,84,147,113,83,92,131,285,	0,1133,1519,2202,2633,6226,7160,22068,28653,37475,56496,
chr7	897902	954697	4162-1_ENST00000649206.1_PRO_ENSG00000105963.15	1000	-	898920	954477	103,169,207	11	1047,229,72,63,81,147,113,83,92,131,302,	0,1130,1516,2199,2630,6223,7157,22065,28650,37472,56493,
chr7	964851	975549	4163-1_ENST00000344111.4_PRO_ENSG00000240230.6	1000	-	969377	975509	103,169,207	3	4605,112,122,	0,8329,10576,
chr7	996985	1138257	4164-1_ENST00000357429.10_PRO_ENSG00000146540.15	1000	-	997624	1127385	103,169,207	5	819,82,194,130,69,	0,3484,12964,130271,141203,
chr7	997015	1028339	4165-1_ENST00000412051.5_NGO_ENSG00000146540.15	1000	-	997015	997015	0,0,0	4	789,82,194,82,	0,3454,12934,31242,
chr7	1086806	1093815	4166-1_ENST00000397092.5_PRO_ENSG00000164850.15	1000	+	1091728	1092856	103,169,207	3	438,124,2409,	0,1391,4600,
chr7	1086875	1093815	4167-1_ENST00000297469.3_PRO_ENSG00000164850.15	1000	+	1091728	1092856	103,169,207	2	369,2409,	0,4531,
chr7	1087144	1093809	4167-2_ENST00000297469.3-0_PRO_ENSG00000164850.15	1000	+	1091728	1092856	103,169,207	2	100,2403,	0,4262,
chr7	1088112	1093810	4168-1_ENST00000397088.4_PRO_ENSG00000164850.15	1000	+	1091728	1092856	103,169,207	2	209,2404,	0,3294,
chr7	1152906	1160196	4169-1_ENST00000316495.8_PRO_ENSG00000178381.12	1000	-	1153068	1158212	103,169,207	5	318,132,95,100,233,	0,2546,4749,5251,7057,
chr7	1160373	1165580	4170-1_ENST00000423008.2_NGO_ENSG00000229043.3	1000	+	1160373	1160373	0,0,0	3	250,44,1420,	0,3078,3787,
chr7	1434358	1459470	4171-1_ENST00000297508.8_PRO_ENSG00000164877.19	1000	-	1434595	1459326	103,169,207	17	314,47,115,74,91,124,65,156,161,94,293,777,116,191,142,49,287,	0,742,2383,3176,3531,3738,3930,4481,5566,6232,7833,10293,12354,13216,14261,15881,24825,
chr7	1567331	1570032	4172-1_ENST00000288607.3_PRO_ENSG00000157778.9	1000	-	1567697	1569339	103,169,207	2	519,909,	0,1792,
chr7	1567350	1570045	4173-1_ENST00000404674.7_PRO_ENSG00000157778.9	1000	-	1567697	1569339	103,169,207	3	500,237,37,	0,1773,2658,
chr7	1815793	2232974	4174-1_ENST00000399654.6_PRO_ENSG00000002822.16	1000	-	1816069	2230133	103,169,207	19	435,191,211,91,89,57,141,145,87,62,115,131,82,125,180,141,160,216,103,	0,82406,120893,141835,164659,186271,198708,253400,333358,397418,400091,400363,402168,403538,406781,409616,414190,414755,417078,
chr7	1815793	2233243	4175-1_ENST00000406869.5_PRO_ENSG00000002822.16	1000	-	1816069	2230133	103,169,207	19	435,191,211,91,89,57,141,145,87,62,115,131,82,125,180,141,160,176,372,	0,82406,120893,141835,164659,186271,198708,253400,333358,397418,400091,400363,402168,403538,406781,409616,414190,414755,417078,
chr7	1815794	2232945	4176-1_ENST00000265854.12_PRO_ENSG00000002822.16	1000	-	1816069	2230133	103,169,207	19	434,191,211,91,89,57,141,145,87,62,115,131,82,125,180,141,160,179,74,	0,82405,120892,141834,164658,186270,198707,253399,333357,397417,400090,400362,402167,403537,406780,409615,414189,414754,417077,
chr7	1898199	1940549	4177-1_ENST00000437877.1_NST_ENSG00000002822.16	1000	-	1898199	1936861	0,0,0	3	191,211,462,	0,38487,41888,
chr7	2234194	2242205	4178-1_ENST00000242257.14_PRO_ENSG00000122687.19	1000	-	2235121	2242169	103,169,207	3	1370,290,44,	0,5223,7967,
chr7	2234292	2241303	4179-1_ENST00000440306.3_PRO_ENSG00000122687.19	1000	-	2235121	2241303	103,169,207	3	1272,290,8,	0,5125,7003,
chr7	2234294	2242189	4180-1_ENST00000486040.1_PTC_ENSG00000122687.19	1000	-	2238767	2242169	239,138,98	4	1270,923,290,28,	0,3720,5123,7867,
chr7	2242225	2251145	4181-1_ENST00000356714.6_PRO_ENSG00000106268.16	1000	+	2244574	2251001	103,169,207	4	31,164,146,317,	0,2337,7631,8603,
chr7	2242904	2251145	4182-1_ENST00000339737.6_PRO_ENSG00000106268.16	1000	+	2244574	2251001	103,169,207	4	71,164,146,317,	0,1658,6952,7924,
chr7	2244475	2251145	4183-1_ENST00000397049.2_PRO_ENSG00000106268.16	1000	+	2244574	2251001	103,169,207	3	251,146,317,	0,5381,6353,
chr7	2251769	2314441	4184-1_ENST00000222990.8_PRO_ENSG00000106266.11	1000	-	2255055	2314421	103,169,207	11	3400,150,150,69,133,161,81,122,118,206,114,	0,5104,5595,5965,11460,12528,17789,20080,23342,26330,62558,
chr7	2255039	2314441	4184-2_ENST00000222990.8-0_PRO_ENSG00000106266.11	1000	-	2255055	2314421	103,169,207	11	130,150,150,69,133,161,81,122,118,206,114,	0,1834,2325,2695,8190,9258,14519,16810,20072,23060,59288,
chr7	2354826	2380745	4185-1_ENST00000360876.9_PRO_ENSG00000106263.18	1000	+	2354921	2379497	103,169,207	19	594,193,120,58,129,158,132,67,47,211,73,123,79,139,126,78,109,118,542,	0,5883,7818,8243,8805,9545,11490,11698,12172,14645,16950,17846,19701,20562,22123,23862,24307,24567,25377,
chr7	2354881	2380745	4186-1_ENST00000397011.2_PRO_ENSG00000106263.18	1000	+	2354921	2379497	103,169,207	19	539,193,120,58,129,158,132,67,47,211,73,123,79,139,126,78,109,118,467,	0,5828,7763,8188,8750,9490,11435,11643,12117,14590,16895,17791,19646,20507,22068,23807,24252,24512,25397,
chr7	2403587	2448483	4187-1_ENST00000258711.7_PRO_ENSG00000136213.10	1000	+	2432639	2433884	103,169,207	2	58,15921,	0,28975,
chr7	2403610	2448484	4188-1_ENST00000618655.2_PRO_ENSG00000136213.10	1000	+	2432639	2433884	103,169,207	2	63,15922,	0,28952,
chr7	2519773	2528429	4189-1_ENST00000222725.10_PRO_ENSG00000106003.13	1000	+	2519861	2527212	103,169,207	8	520,49,100,154,86,166,86,1284,	0,4921,5445,5640,5911,6470,7062,7372,
chr7	2537809	2555524	4190-1_ENST00000340611.9_PRO_ENSG00000106009.16	1000	-	2538068	2554431	103,169,207	14	955,173,99,103,74,187,119,92,120,373,148,155,143,38,	0,1369,1734,1976,3169,3488,3908,4310,5394,5780,7099,9514,16495,17677,
chr7	2558978	2614728	4191-1_ENST00000402050.7_PRO_ENSG00000106012.18	1000	+	2559181	2610162	103,169,207	22	239,48,46,129,135,71,114,51,71,73,50,164,56,200,105,91,168,24,111,122,104,4685,	0,8137,9975,12547,13213,14439,19263,19497,23601,24658,25257,27229,28843,30928,34043,35907,39486,42462,45902,46897,48145,51065,
chr7	2559078	2607555	4192-1_ENST00000476665.5_PRO_ENSG00000106012.18	1000	+	2559181	2607367	103,169,207	21	139,48,46,129,135,71,114,51,71,73,50,164,56,200,105,91,168,24,111,122,432,	0,8037,9875,12447,13113,14339,19163,19397,23501,24558,25157,27129,28743,30828,33943,35807,39386,42362,45802,46797,48045,
chr7	2631985	2664802	4193-1_ENST00000258796.12_PRO_ENSG00000136295.15	1000	+	2632155	2661739	103,169,207	14	293,170,112,221,96,73,76,56,93,93,137,174,76,3135,	0,14867,15156,15432,15973,17581,17927,20201,20932,24106,24412,26300,26954,29682,
chr7	2728104	2844308	4194-1_ENST00000275364.8_PRO_ENSG00000146535.14	1000	-	2731180	2844161	103,169,207	4	3646,51,216,456,	0,5346,66823,115748,
chr7	4682294	4771442	4195-1_ENST00000328914.5_PRO_ENSG00000164916.11	1000	+	4682308	4762464	103,169,207	9	574,186,157,147,194,167,285,225,9259,	0,58543,72164,72942,74699,76756,77016,78769,79889,
chr7	4740858	4755051	4196-1_ENST00000460979.2_NGO_ENSG00000164916.11	1000	+	4740858	4740858	0,0,0	2	165,593,	0,13600,
chr7	4775622	4794397	4197-1_ENST00000649063.2_PRO_ENSG00000242802.9	1000	+	4775715	4791385	103,169,207	17	134,138,187,145,110,169,141,38,163,179,143,141,112,98,133,215,3283,	0,5552,5945,7693,8066,8580,9285,9792,9899,10627,12011,12531,13217,14209,14836,15050,15492,
chr7	4974036	4998165	4198-1_ENST00000404006.5_NGO_ENSG00000196204.12	1000	+	4974036	4974036	0,0,0	6	125,136,103,166,115,1556,	0,2264,9634,10873,15026,22573,
chr7	4984907	4989368	4199-1_ENST00000466622.1_NGO_ENSG00000196204.12	1000	+	4984907	4984907	0,0,0	2	168,306,	0,4155,
chr7	4993508	4998167	4200-1_ENST00000471244.1_NGO_ENSG00000196204.12	1000	+	4993508	4993508	0,0,0	2	2074,1558,	0,3101,
chr7	5190195	5231524	4201-1_ENST00000401525.7_PRO_ENSG00000157954.15	1000	+	5190419	5230947	103,169,207	12	298,83,170,97,98,93,71,108,165,108,131,690,	0,9380,24339,26367,26894,27726,32406,35627,36984,37908,39412,40639,
chr7	5190232	5233840	4202-1_ENST00000288828.9_PRO_ENSG00000157954.15	1000	+	5190419	5230947	103,169,207	13	261,54,83,170,97,98,93,71,108,165,108,131,3006,	0,2885,9343,24302,26330,26857,27689,32369,35590,36947,37871,39375,40602,
chr7	5190272	5231470	4203-1_ENST00000382384.6_PRO_ENSG00000157954.15	1000	+	5190419	5230947	103,169,207	12	221,83,170,97,98,93,71,108,165,108,98,636,	0,9303,24262,26290,26817,27649,32329,35550,36907,37831,39335,40562,
chr7	5282942	5306912	4204-1_ENST00000396872.8_PRO_ENSG00000164638.11	1000	+	5287816	5302939	103,169,207	11	140,177,132,114,129,75,263,139,188,241,4116,	0,4866,7789,8181,8750,11917,13993,16045,16297,17479,19854,
chr7	5475796	5513809	4205-1_ENST00000382368.8_PRO_ENSG00000155034.19	1000	-	5481774	5513674	103,169,207	5	6135,219,1544,219,153,	0,15434,24691,29615,37860,
chr7	5489177	5501919	4206-1_ENST00000458142.1_PRO_ENSG00000155034.19	1000	-	5489806	5500948	103,169,207	3	1035,219,1432,	0,2053,11310,
chr7	5475803	5479811	4207-1_ENST00000444210.2_NGO_ENSG00000230733.2	1000	+	5475803	5475803	0,0,0	2	1227,2024,	0,1984,
chr7	5527147	5530601	4208-1_ENST00000646664.1_PRO_ENSG00000075624.17	1000	-	5527747	5529657	103,169,207	6	744,182,439,240,129,78,	0,856,1133,2013,2387,3376,
chr7	5592815	5606655	4209-1_ENST00000382361.8_PRO_ENSG00000075618.18	1000	+	5592936	5605474	103,169,207	5	953,157,122,168,1384,	0,10441,10680,11047,12456,
chr7	5602871	5606654	4210-1_ENST00000473330.1_PRO_ENSG00000075618.18	1000	+	5603258	5605474	103,169,207	4	542,122,168,1383,	0,624,991,2400,
chr7	5620046	5781663	4211-1_ENST00000389902.8_PRO_ENSG00000011275.19	1000	-	5622859	5761069	103,169,207	17	3133,70,223,98,79,149,138,51,140,115,165,103,77,843,134,136,123,	0,4009,21107,32366,91714,92668,95006,96669,100986,105277,109385,110668,119229,120926,132799,140956,161494,
chr7	5620046	5781696	4212-1_ENST00000425013.6_PRO_ENSG00000011275.19	1000	-	5622859	5761069	103,169,207	17	3133,70,223,98,79,149,138,51,140,115,165,103,77,672,134,136,156,	0,4009,21107,32366,91714,92668,95006,96669,100986,105277,109385,110668,119229,120926,132799,140956,161494,
chr7	5622694	5781663	4212-2_ENST00000425013.6-0_PRO_ENSG00000011275.19	1000	-	5622859	5761069	103,169,207	17	485,70,223,98,79,149,138,51,140,115,165,103,77,672,134,136,123,	0,1361,18459,29718,89066,90020,92358,94021,98338,102629,106737,108020,116581,118278,130151,138308,158846,
chr7	5898732	5926550	4213-1_ENST00000325974.9_PRO_ENSG00000122674.12	1000	+	5898799	5925687	103,169,207	15	187,98,94,78,48,84,176,82,62,112,34,118,159,128,919,	0,1551,1740,2122,2924,3928,6361,11302,13128,14110,20134,21116,24654,25102,26899,
chr7	6009271	6023834	4214-1_ENST00000223029.8_PRO_ENSG00000106305.10	1000	+	6009363	6023691	103,169,207	4	227,207,232,532,	0,5874,8542,14031,
chr7	6009315	6023747	4215-1_ENST00000395236.2_PRO_ENSG00000106305.10	1000	+	6009363	6023691	103,169,207	3	183,232,445,	0,8498,13987,
chr7	6046722	6059056	4216-1_ENST00000463213.5_NGO_ENSG00000086232.13	1000	-	6046722	6046722	0,0,0	5	369,38,134,159,91,	0,2084,3189,7823,12243,
chr7	6161775	6272644	4217-1_ENST00000396741.3_PRO_ENSG00000008256.16	1000	-	6164943	6272507	103,169,207	13	3241,155,72,77,115,149,113,81,119,67,65,83,171,	0,3497,3769,3958,8756,9054,9426,11877,16047,25274,25881,28673,110698,
chr7	6161778	6272624	4218-1_ENST00000350796.8_PRO_ENSG00000008256.16	1000	-	6164943	6272507	103,169,207	13	3238,155,72,77,112,149,113,81,119,67,65,83,151,	0,3494,3766,3955,8756,9051,9423,11874,16044,25271,25878,28670,110695,
chr7	6329410	6348967	4219-1_ENST00000313324.9_PRO_ENSG00000178397.13	1000	-	6330374	6331154	103,169,207	2	1825,395,	0,19162,
chr7	6374526	6403967	4220-1_ENST00000348035.9_PRO_ENSG00000136238.18	1000	+	6374735	6402446	103,169,207	6	244,72,118,63,160,1652,	0,12685,17397,25599,27341,27789,
chr7	6409128	6447954	4221-1_ENST00000297056.11_PRO_ENSG00000164535.15	1000	-	6409836	6447842	103,169,207	15	907,251,73,69,128,81,78,84,127,128,123,259,172,152,207,	0,1001,3682,3837,7498,7712,12598,15623,16859,21351,23708,25633,27233,36824,38619,
chr7	6461088	6484152	4222-1_ENST00000258739.9_PRO_ENSG00000136240.10	1000	-	6463140	6484057	103,169,207	5	2087,253,159,101,186,	0,4982,8507,13095,22878,
chr7	6577433	6588931	4223-1_ENST00000405731.7-0_PRO_ENSG00000136247.15	1000	+	6580561	6588910	103,169,207	8	65,220,124,74,179,126,245,315,	0,1067,3121,4173,4639,5872,7582,11183,
chr7	6577433	6588978	4224-1_ENST00000396713.6_PRO_ENSG00000136247.15	1000	+	6580561	6588910	103,169,207	8	287,155,124,74,179,126,245,362,	0,1132,3121,4173,4639,5872,7582,11183,
chr7	6577433	6588978	4225-1_ENST00000396707.6_PRO_ENSG00000136247.15	1000	+	6580561	6588910	103,169,207	9	65,131,155,124,74,179,126,245,362,	0,156,1132,3121,4173,4639,5872,7582,11183,
chr7	6577453	6589374	4226-1_ENST00000335965.11_PRO_ENSG00000136247.15	1000	+	6580561	6588910	103,169,207	8	45,155,124,74,179,126,245,758,	0,1112,3101,4153,4619,5852,7562,11163,
chr7	6577504	6589374	4227-1_ENST00000396706.2_PRO_ENSG00000136247.15	1000	+	6580561	6588910	103,169,207	8	216,220,124,74,179,126,245,758,	0,996,3050,4102,4568,5801,7511,11112,
chr7	6590020	6608726	4228-1_ENST00000344417.10_PRO_ENSG00000146576.13	1000	+	6590283	6608161	103,169,207	6	455,222,166,528,40,767,	0,1625,4414,9808,12080,17939,
chr7	6615609	6624290	4229-1_ENST00000457543.4_PRO_ENSG00000236609.4	1000	+	6616174	6622971	103,169,207	3	577,118,3169,	0,1580,5512,
chr7	6637317	6658279	4230-1_ENST00000382252.6_PRO_ENSG00000205903.7	1000	+	6642409	6654611	103,169,207	9	130,164,100,138,383,110,127,114,5977,	0,528,1724,4507,5064,5646,6504,7162,14985,
chr7	6798936	6826275	4231-1_ENST00000316731.13_PRO_ENSG00000146574.16	1000	-	6799223	6826197	103,169,207	15	343,128,159,118,34,112,62,82,176,84,48,78,94,98,198,	0,2011,2428,6001,7067,13015,14039,15827,20829,23344,24376,25152,25518,25703,27141,
chr7	7182543	7248616	4232-1_ENST00000436587.7_PRO_ENSG00000106392.11	1000	+	7234319	7243727	103,169,207	4	277,237,668,5093,	0,51759,55711,60980,
chr7	7234257	7244350	4233-1_ENST00000223122.4_PRO_ENSG00000106392.11	1000	+	7234319	7243727	103,169,207	3	282,668,827,	0,3997,9266,
chr7	7567052	7572667	4234-1_ENST00000433056.5_NST_ENSG00000164654.16	1000	+	7572475	7572667	0,0,0	4	432,82,98,232,	0,554,973,5383,
chr7	7640751	7879223	4235-1_ENST00000682710.1_PRO_ENSG00000219545.12	1000	+	7673371	7877538	103,169,207	4	70,145,74,1943,	0,32557,160918,236529,
chr7	7640793	7968020	4236-1_ENST00000482067.3_PRO_ENSG00000219545.12	1000	+	7673371	7967773	103,169,207	4	28,145,74,322,	0,32515,160876,326905,
chr7	10931942	10940153	4237-1_ENST00000339600.6_PRO_ENSG00000189043.10	1000	-	10933635	10940057	103,169,207	4	1750,58,89,138,	0,6147,6865,8073,
chr7	10933514	10940153	4237-2_ENST00000339600.6-0_PRO_ENSG00000189043.10	1000	-	10933635	10940057	103,169,207	4	178,58,89,138,	0,4575,5293,6501,
chr7	12211293	12243367	4238-1_ENST00000396668.8_PRO_ENSG00000106460.19	1000	+	12214810	12231975	103,169,207	8	132,219,64,160,141,50,54,11531,	0,3515,7164,12932,18385,19095,19768,20543,
chr7	12686907	12689176	4239-1_ENST00000356797.7_PRO_ENSG00000122644.13	1000	+	12688254	12688857	103,169,207	2	136,1011,	0,1258,
chr7	12686907	12689176	4240-1_ENST00000396664.2_PRO_ENSG00000122644.13	1000	+	12688254	12688857	103,169,207	2	136,1008,	0,1261,
chr7	16646133	16706512	4241-1_ENST00000433922.6_PRO_ENSG00000136261.15	1000	+	16665443	16706088	103,169,207	12	171,65,177,104,66,136,110,171,147,139,123,453,	0,19303,28278,35167,36646,39771,43663,48700,50781,51914,58413,59926,
chr7	16646180	16706517	4242-1_ENST00000258761.8_PRO_ENSG00000136261.15	1000	+	16665443	16706088	103,169,207	12	108,65,177,104,66,136,110,171,147,139,123,458,	0,19256,28231,35120,36599,39724,43616,48653,50734,51867,58366,59879,
chr7	17790760	17940494	4243-1_ENST00000428135.7_PRO_ENSG00000071189.21	1000	-	17794044	17940295	103,169,207	26	3532,113,69,146,72,162,111,108,140,70,38,133,105,194,100,89,139,84,89,102,122,122,90,103,113,211,	0,6066,7929,8248,10827,12658,24073,25421,30748,35261,39249,43291,44000,49046,54834,59586,60065,77646,82767,84719,84908,99602,100785,102571,106573,149523,
chr7	19115467	19117636	4244-1_ENST00000242261.6_PRO_ENSG00000122691.13	1000	-	19116712	19117321	103,169,207	2	664,966,	0,1203,
chr7	19695460	19709037	4245-1_ENST00000222567.6_PRO_ENSG00000105849.6	1000	-	19698315	19709016	103,169,207	4	3267,209,142,275,	0,4611,9318,13302,
chr7	21900898	21945899	4246-1_ENST00000406877.8_PRO_ENSG00000164649.20	1000	-	21902321	21945804	103,169,207	10	1454,137,150,126,168,72,378,138,141,119,	0,2079,3211,4607,5390,5669,7231,10718,15855,44882,
chr7	22812973	22822849	4247-1_ENST00000358435.9_PRO_ENSG00000196683.11	1000	-	22813169	22822779	103,169,207	3	212,49,173,	0,5026,9703,
chr7	22944508	23014084	4248-1_ENST00000409923.5_PRO_ENSG00000122591.13	1000	-	22946978	22991111	103,169,207	12	1655,296,160,88,117,96,116,81,180,102,79,160,	0,2443,15747,16726,19906,31701,32184,32832,33760,39435,46552,69416,
chr7	23105784	23126045	4249-1_ENST00000322275.9_PRO_ENSG00000122550.18	1000	+	23106026	23125819	103,169,207	5	362,103,94,125,285,	0,17992,18903,19263,19976,
chr7	23105784	23177914	4250-1_ENST00000339077.10_PRO_ENSG00000122550.18	1000	+	23106026	23174298	103,169,207	11	362,103,94,125,176,175,143,241,202,98,3900,	0,17992,18903,19263,34984,38066,46282,59913,62051,67163,68230,
chr7	23143928	23156168	4251-1_ENST00000414163.1_NGO_ENSG00000122550.18	1000	+	23143928	23143928	0,0,0	3	97,143,178,	0,8138,12062,
chr7	23182047	23201006	4252-1_ENST00000258742.10_PRO_ENSG00000136243.17	1000	+	23182085	23200745	103,169,207	7	159,229,95,77,87,85,839,	0,3022,5004,13791,14632,17410,18120,
chr7	23246708	23258048	4253-1_ENST00000409458.3_PRO_ENSG00000136235.17	1000	+	23246857	23257145	103,169,207	4	219,153,144,1157,	0,6598,7460,10183,
chr7	23299338	23309575	4254-1_ENST00000466681.2-0_PRO_ENSG00000156928.5	1000	+	23299352	23309543	103,169,207	4	270,179,82,220,	0,1500,8529,10017,
chr7	23299338	23311729	4254-2_ENST00000466681.2_PRO_ENSG00000156928.5	1000	+	23299352	23309543	103,169,207	4	270,179,82,2374,	0,1500,8529,10017,
chr7	23310208	23470491	4255-1_ENST00000258729.8_PRO_ENSG00000136231.14	1000	-	23312361	23470110	103,169,207	15	2252,114,132,75,117,126,136,123,135,282,64,52,49,61,556,	0,2526,3313,7430,8929,31855,33509,35731,37391,41096,51325,51481,108567,158273,159727,
chr7	23504779	23531981	4256-1_ENST00000297071.9_PRO_ENSG00000164548.11	1000	-	23505558	23531824	103,169,207	8	790,68,129,116,189,166,134,193,	0,966,1358,2640,8114,11583,16927,27009,
chr7	24698354	24757464	4257-1_ENST00000645220.1_PRO_ENSG00000105928.16	1000	-	24699025	24749774	103,169,207	10	905,74,193,128,165,121,172,193,230,69,	0,4405,7829,9772,11869,18899,20692,46207,51209,59041,
chr7	24698354	24757731	4258-1_ENST00000342947.9-0_PRO_ENSG00000105928.16	1000	-	24699025	24749774	103,169,207	10	905,74,193,128,165,121,172,193,230,25,	0,4405,7829,9772,11869,18899,20692,46207,51209,59352,
chr7	24698354	24757939	4258-2_ENST00000342947.9_PRO_ENSG00000105928.16	1000	-	24699025	24749774	103,169,207	10	905,74,193,128,165,121,172,193,230,233,	0,4405,7829,9772,11869,18899,20692,46207,51209,59352,
chr7	24698388	24757475	4259-1_ENST00000409970.6_PRO_ENSG00000105928.16	1000	-	24699025	24719130	103,169,207	9	871,74,193,128,165,121,172,193,80,	0,4371,7795,9738,11835,18865,20658,46173,59007,
chr7	24796539	24980178	4260-1_ENST00000313367.7_PRO_ENSG00000070882.13	1000	-	24800182	24892472	103,169,207	23	3740,123,127,145,145,79,64,138,251,94,135,108,131,157,93,104,124,168,114,54,117,245,293,	0,7775,10236,13267,18519,20070,23635,34228,37946,44150,45739,52529,55964,65073,66660,66956,68802,69530,74192,75202,75413,95837,183346,
chr7	24799924	24892612	4261-1_ENST00000396431.5_PRO_ENSG00000070882.13	1000	-	24800182	24892472	103,169,207	21	355,123,127,145,145,79,64,138,251,94,135,108,131,157,104,124,168,114,54,117,236,	0,4390,6851,9882,15134,16685,20250,30843,34561,40765,42354,49144,52579,61688,63571,65417,66145,70807,71817,72028,92452,
chr7	25118655	25125260	4262-1_ENST00000305786.7_PRO_ENSG00000172115.9	1000	-	25123700	25124119	103,169,207	3	5194,177,61,	0,5295,6544,
chr7	25122828	25125260	4262-2_ENST00000305786.7-0_PRO_ENSG00000172115.9	1000	-	25123700	25124119	103,169,207	3	1021,177,61,	0,1122,2371,
chr7	26152197	26187137	4263-1_ENST00000056233.4_PRO_ENSG00000050344.9	1000	+	26152498	26185783	103,169,207	4	871,180,84,2605,	0,25745,31503,32335,
chr7	26189926	26200746	4264-1_ENST00000354667.8_PRO_ENSG00000122566.22	1000	-	26192515	26200577	103,169,207	12	2412,83,123,120,63,81,102,211,147,111,36,175,	0,2568,3324,3648,5920,6474,6630,6880,7388,7695,7904,10645,
chr7	26189926	26200746	4265-1_ENST00000618183.5_PRO_ENSG00000122566.22	1000	-	26192515	26200577	103,169,207	11	2412,83,123,120,63,81,102,211,147,111,175,	0,2568,3324,3648,5920,6474,6630,6880,7388,7695,10645,
chr7	26191850	26200746	4265-2_ENST00000618183.5-0_PRO_ENSG00000122566.22	1000	-	26192515	26200577	103,169,207	11	488,83,123,120,63,81,102,211,147,111,175,	0,644,1400,1724,3996,4550,4706,4956,5464,5771,8721,
chr7	26201744	26213607	4266-1_ENST00000396386.7_PRO_ENSG00000122565.19	1000	+	26202998	26212208	103,169,207	6	82,52,143,163,95,1526,	0,1226,4623,6648,9917,10337,
chr7	26667067	26864590	4267-1_ENST00000345317.7_PRO_ENSG00000005020.13	1000	-	26670099	26864429	103,169,207	13	2589,102,113,78,138,64,125,84,78,108,26,106,228,	0,3023,17668,23217,58360,58855,59814,71727,72819,176962,187069,187717,197295,
chr7	27092992	27096000	4268-1_ENST00000643460.2_PRO_ENSG00000105991.10	1000	-	27094439	27095912	103,169,207	2	1803,740,	0,2268,
chr7	27096093	27100154	4269-1_ENST00000434063.3_NGO_ENSG00000233429.9	1000	+	27096093	27096093	0,0,0	2	295,376,	0,3685,
chr7	27096123	27099966	4270-1_ENST00000429611.7_NGO_ENSG00000233429.9	1000	+	27096123	27096123	0,0,0	3	265,269,188,	0,2974,3655,
chr7	27141051	27143681	4271-1_ENST00000222726.4_PRO_ENSG00000106004.5	1000	-	27141834	27143607	103,169,207	2	1034,636,	0,1994,
chr7	27153715	27156675	4272-1_ENST00000242159.5_PRO_ENSG00000122592.8	1000	-	27154908	27156545	103,169,207	2	1507,509,	0,2451,
chr7	27162437	27165537	4273-1_ENST00000343483.7_PRO_ENSG00000078399.19	1000	-	27163602	27165457	103,169,207	2	1404,660,	0,2440,
chr7	27169093	27171765	4274-1_ENST00000523790.1_NGO_ENSG00000253187.2	1000	+	27169093	27169093	0,0,0	2	671,458,	0,2214,
chr7	27170604	27174320	4275-1_ENST00000283921.5_PRO_ENSG00000253293.5	1000	-	27171898	27174306	103,169,207	2	1569,972,	0,2744,
chr7	27181156	27185232	4276-1_ENST00000006015.4_PRO_ENSG00000005073.6	1000	-	27182795	27185144	103,169,207	2	1872,797,	0,3279,
chr7	27185407	27189293	4277-1_ENST00000522674.1_NGO_ENSG00000240990.10	1000	+	27185407	27185407	0,0,0	2	856,693,	0,3193,
chr7	27184506	27187124	4278-1_ENST00000520395.2-0_NGO_ENSG00000240990.10	1000	+	27184506	27184506	0,0,0	2	1757,442,	0,2176,
chr7	27185533	27187153	4278-2_ENST00000520395.2_NGO_ENSG00000240990.10	1000	+	27185533	27185533	0,0,0	2	730,471,	0,1149,
chr7	27525441	27662883	4279-1_ENST00000265395.7_PRO_ENSG00000106049.9	1000	-	27526213	27662788	103,169,207	8	931,157,77,134,122,110,161,186,	0,5750,12899,17525,103929,106894,124031,137256,
chr7	27740094	27828881	4280-1_ENST00000265393.10_PRO_ENSG00000106052.14	1000	+	27748524	27828829	103,169,207	17	175,169,103,188,159,149,91,186,225,147,124,104,126,46,149,83,254,	0,8423,17936,25739,29581,45068,45304,47323,51911,52971,54228,56021,59870,76254,76795,87643,88533,
chr7	27740161	27829767	4281-1_ENST00000396319.7_PRO_ENSG00000106052.14	1000	+	27748524	27828829	103,169,207	17	108,169,103,188,159,149,91,186,225,147,124,104,126,172,149,83,1140,	0,8356,17869,25672,29514,45001,45237,47256,51844,52904,54161,55954,59803,76187,76728,87576,88466,
chr7	28995234	29146537	4282-1_ENST00000265394.10_PRO_ENSG00000106066.15	1000	-	28995771	29121061	103,169,207	13	648,183,174,99,132,123,67,80,59,115,119,179,109,	0,35342,68826,70788,76538,77066,91249,97388,99849,100868,117469,125658,151194,
chr7	28995636	29146497	4282-2_ENST00000265394.10-0_PRO_ENSG00000106066.15	1000	-	28995771	29121061	103,169,207	13	246,183,174,99,132,123,67,80,59,115,119,179,69,	0,34940,68424,70386,76136,76664,90847,96986,99447,100466,117067,125256,150792,
chr7	28995630	29146497	4283-1_ENST00000396276.7_PRO_ENSG00000106066.15	1000	-	28995771	29121061	103,169,207	13	252,183,174,99,132,123,67,80,59,115,119,179,157,	0,34946,68430,70392,76142,76670,90853,96992,99453,100472,117073,125262,150710,
chr7	29920108	29989801	4284-1_ENST00000242059.10_PRO_ENSG00000136193.17	1000	-	29923956	29969067	103,169,207	8	4007,181,166,195,203,182,160,160,	0,6343,16447,20573,23868,35070,48800,69533,
chr7	30010586	30026702	4285-1_ENST00000222803.10_PRO_ENSG00000106080.11	1000	-	30014734	30026508	103,169,207	4	4307,128,152,391,	0,8409,12078,15725,
chr7	30028411	30084650	4286-1_ENST00000449726.6_PRO_ENSG00000106086.20	1000	+	30028762	30078787	103,169,207	14	391,117,156,125,159,41,158,157,86,59,131,71,62,6061,	0,16673,17798,19420,20812,22022,24297,26297,26845,32472,33485,34260,45659,50178,
chr7	30134985	30162762	4287-1_ENST00000324453.13_PRO_ENSG00000180354.16	1000	+	30135136	30157548	103,169,207	3	313,123,5325,	0,11191,22452,
chr7	30284596	30367689	4288-1_ENST00000323037.5_PRO_ENSG00000180233.11	1000	+	30285357	30362434	103,169,207	5	1230,96,106,80,1655,	0,39045,71131,77780,81438,
chr7	30496620	30504829	4289-1_ENST00000275428.9_PRO_ENSG00000006625.18	1000	-	30497091	30504709	103,169,207	4	615,136,146,261,	0,2182,3915,7948,
chr7	30496620	30504829	4290-1_ENST00000440082.5_PTC_ENSG00000006625.18	1000	-	30498923	30504709	239,138,98	3	615,136,261,	0,2182,7948,
chr7	30594877	30634033	4291-1_ENST00000389266.8_PRO_ENSG00000106105.15	1000	+	30594921	30633860	103,169,207	17	266,102,103,142,89,77,146,150,163,165,108,146,86,110,94,191,299,	0,3918,5069,6181,8156,8618,14707,17218,21018,22236,26515,27439,31356,33682,36570,37369,38857,
chr7	30771416	30892387	4292-1_ENST00000265299.6_PRO_ENSG00000106125.14	1000	+	30771493	30892005	103,169,207	18	140,120,236,244,410,59,107,117,89,102,64,66,68,64,162,181,73,431,	0,7015,10560,14332,19748,57262,65241,67783,69343,79037,80799,81977,87840,100826,104078,110764,111504,120540,
chr7	31790199	32070862	4293-1_ENST00000396182.6_PRO_ENSG00000154678.18	1000	-	31790245	32070393	103,169,207	17	60,78,231,176,121,82,121,102,129,101,141,117,67,183,114,27,570,	0,18831,25724,32873,34667,38092,46980,47670,57768,60441,74742,83092,87770,88796,90547,261354,280093,
chr7	32485337	32490380	4294-1_ENST00000450169.7_PRO_ENSG00000106355.10	1000	-	32487260	32490365	103,169,207	5	1956,73,28,96,61,	0,2347,3287,3911,4982,
chr7	32487039	32490380	4294-2_ENST00000450169.7-0_PRO_ENSG00000106355.10	1000	-	32487260	32490365	103,169,207	5	254,73,28,96,61,	0,645,1585,2209,3280,
chr7	32495488	32588726	4295-1_ENST00000318709.9_PRO_ENSG00000105778.19	1000	+	32495709	32583907	103,169,207	16	314,121,86,72,90,67,41,39,70,536,135,220,118,54,89,4935,	0,47652,49205,53358,55845,56740,58238,59069,63070,63440,74531,77710,80466,84730,85313,88303,
chr7	32868171	32891760	4296-1_ENST00000304056.9_PRO_ENSG00000170852.11	1000	-	32869344	32879604	103,169,207	4	2709,166,508,225,	0,6820,11263,23364,
chr7	32916814	32943176	4297-1_ENST00000381639.3_NGO_ENSG00000205763.13	1000	-	32916814	32916814	0,0,0	6	728,62,92,31,83,307,	0,1496,4524,13263,16999,26055,
chr7	32957437	32989026	4298-1_ENST00000494374.5_PRO_ENSG00000122642.11	1000	+	32957573	32988747	103,169,207	6	357,146,190,146,190,520,	0,17179,17744,18916,22926,31069,
chr7	32957439	33006928	4299-1_ENST00000242209.9_PRO_ENSG00000122642.11	1000	+	32957573	33005351	103,169,207	10	355,146,190,146,190,146,187,146,164,1754,	0,17177,17742,18914,22924,31067,38723,42675,45236,47735,
chr7	33014129	33062776	4300-1_ENST00000610140.7_PRO_ENSG00000122643.23	1000	-	33014729	33062720	103,169,207	9	702,201,163,90,86,47,70,99,209,	0,1540,3309,5505,7142,7923,9909,12687,48438,
chr7	33014129	33062796	4301-1_ENST00000456458.5_PRO_ENSG00000122643.23	1000	-	33014729	33035969	103,169,207	10	702,201,163,90,86,47,70,99,55,229,	0,1540,3309,5505,7142,7923,9909,12687,21804,48438,
chr7	33094796	33109404	4302-1_ENST00000297157.8_PRO_ENSG00000164610.10	1000	-	33095233	33109372	103,169,207	6	636,62,92,130,31,184,	0,1696,2474,4510,5734,14424,
chr7	33905538	34156427	4303-1_ENST00000649409.2_PRO_ENSG00000164619.10	1000	+	33905613	34153273	103,169,207	15	208,86,100,83,91,83,100,110,141,105,46,330,337,131,3336,	0,1279,31750,60940,64790,69163,140767,146322,149624,152520,156463,173318,180217,237691,247553,
chr7	34042675	34055209	4304-1_ENST00000494786.1_NGO_ENSG00000164619.10	1000	+	34042675	34042675	0,0,0	4	294,100,110,47,	0,3630,9185,12487,
chr7	34928880	35037485	4305-1_ENST00000638088.2_PRO_ENSG00000173852.15	1000	-	34931572	35037394	103,169,207	22	2849,126,100,175,120,25,50,72,102,81,60,87,78,100,92,58,94,121,138,88,25,389,	0,9113,10395,11272,12884,13734,16786,18749,20916,25817,26427,29103,38013,40552,44633,61003,81587,82449,84687,89001,89691,108216,
chr7	35632658	35695135	4306-1_ENST00000396081.5_PRO_ENSG00000122557.11	1000	-	35633689	35694330	103,169,207	8	1193,118,324,123,155,114,78,952,	0,1653,2476,5691,34775,37556,40542,61525,
chr7	35800931	35907105	4307-1_ENST00000399034.7_PRO_ENSG00000122545.20	1000	+	35832890	35904293	103,169,207	13	339,103,107,101,135,118,93,97,52,126,136,140,2852,	0,31866,62620,71734,72709,78891,81552,82959,84896,89736,97316,102144,103322,
chr7	36153253	36299725	4308-1_ENST00000242108.9-0_PRO_ENSG00000122547.11	1000	+	36154324	36299206	103,169,207	8	421,1070,52,111,135,139,195,719,	0,879,85731,127861,131432,134385,143739,145753,
chr7	36153253	36301538	4308-2_ENST00000242108.9_PRO_ENSG00000122547.11	1000	+	36154324	36299206	103,169,207	8	421,1070,52,111,135,139,195,2532,	0,879,85731,127861,131432,134385,143739,145753,
chr7	36389820	36453791	4309-1_ENST00000396068.6_PRO_ENSG00000011426.11	1000	+	36390026	36452600	103,169,207	23	224,154,315,386,223,191,108,127,236,146,148,136,177,127,49,57,39,22,113,87,108,173,1315,	0,6445,9258,16360,17913,20693,21238,25937,29423,30348,30776,32036,32812,33996,34724,34865,35881,36194,37095,49383,53934,59844,62656,
chr7	36389861	36453791	4310-1_ENST00000265748.7_PRO_ENSG00000011426.11	1000	+	36390026	36452600	103,169,207	24	183,154,315,386,223,191,108,127,111,236,146,148,136,177,127,49,57,39,22,113,87,108,173,1315,	0,6404,9217,16319,17872,20652,21197,25896,27218,29382,30307,30735,31995,32771,33955,34683,34824,35840,36153,37054,49342,53893,59803,62615,
chr7	38178244	38230669	4311-1_ENST00000009041.12_PRO_ENSG00000010270.14	1000	+	38207504	38228854	103,169,207	9	176,283,78,78,54,118,96,73,747,	0,29202,36112,36783,38780,38943,41320,50554,51678,
chr7	38178350	38230381	4312-1_ENST00000396013.5_PRO_ENSG00000010270.14	1000	+	38207504	38228854	103,169,207	10	70,56,283,78,78,54,118,96,73,459,	0,739,29096,36006,36677,38674,38837,41214,50448,51572,
chr7	38722973	38909191	4313-1_ENST00000310301.9_PRO_ENSG00000006715.16	1000	-	38726245	38909174	103,169,207	29	3353,80,45,100,137,141,55,138,51,42,145,128,93,82,62,57,116,130,98,67,147,120,66,63,75,78,108,39,38,	0,3935,5568,5718,19011,20428,22585,29202,31728,31921,33864,35380,40481,42606,44563,48224,49548,51141,53705,66827,72491,73771,94843,98229,107280,139571,146172,175117,186180,
chr7	39566403	39572881	4314-1_ENST00000223273.7_PRO_ENSG00000241127.8	1000	+	39566418	39572706	103,169,207	3	144,122,605,	0,4102,5873,
chr7	39623571	39706302	4315-1_ENST00000005257.7-0_PRO_ENSG00000006451.8	1000	+	39686667	39706245	103,169,207	5	254,151,209,175,180,	0,63059,66810,73113,82551,
chr7	39623571	39708120	4315-2_ENST00000005257.7_PRO_ENSG00000006451.8	1000	+	39686667	39706245	103,169,207	5	254,151,209,175,1998,	0,63059,66810,73113,82551,
chr7	39950120	40095555	4316-1_ENST00000340829.10_PRO_ENSG00000065883.16	1000	+	39950641	40094980	103,169,207	14	1732,660,171,140,171,190,57,102,78,117,132,206,273,1426,	0,37478,47373,49240,51740,95715,97700,112705,112902,127884,128599,138005,142844,144009,
chr7	40126026	40134622	4317-1_ENST00000306984.8_PRO_ENSG00000168303.9	1000	-	40133058	40134567	103,169,207	2	7233,394,	0,8202,
chr7	40132744	40134622	4317-2_ENST00000306984.8-0_PRO_ENSG00000168303.9	1000	-	40133058	40134567	103,169,207	2	515,394,	0,1484,
chr7	41685113	41703090	4318-1_ENST00000242208.5_PRO_ENSG00000122641.11	1000	-	41689649	41700374	103,169,207	3	5429,531,86,	0,14873,17891,
chr7	41689533	41700609	4319-1_ENST00000442711.1_PRO_ENSG00000122641.11	1000	-	41689649	41700374	103,169,207	2	1009,623,	0,10453,
chr7	42221617	42237870	4320-1_ENST00000428534.2_PRO_ENSG00000106571.15	1000	-	42223061	42223253	103,169,207	2	1678,87,	0,16166,
chr7	42908725	42912169	4321-1_ENST00000350427.4_PRO_ENSG00000136197.13	1000	-	42909634	42912067	103,169,207	2	2196,255,	0,3189,
chr7	42909274	42912090	4321-2_ENST00000447342.5_PRO_ENSG00000136197.13	1000	-	42909634	42912067	103,169,207	2	1647,176,	0,2640,
chr7	42916860	42932174	4322-1_ENST00000223321.9_PRO_ENSG00000106588.12	1000	-	42917573	42932158	103,169,207	8	830,58,74,82,123,133,77,57,	0,917,4997,6464,7814,9675,10522,15257,
chr7	42917412	42932174	4322-2_ENST00000223321.9-0_PRO_ENSG00000106588.12	1000	-	42917573	42932158	103,169,207	8	278,58,74,82,123,133,77,57,	0,365,4445,5912,7262,9123,9970,14705,
chr7	42932375	42937857	4323-1_ENST00000223324.3_PRO_ENSG00000106591.4	1000	+	42932386	42937576	103,169,207	3	141,182,536,	0,2579,4946,
chr7	43583107	43625184	4324-1_ENST00000319357.6-0_PRO_ENSG00000164543.7	1000	+	43583243	43624842	103,169,207	7	342,213,145,127,49,180,667,	0,12793,25148,36489,40464,40601,41410,
chr7	43583107	43627379	4324-2_ENST00000319357.6_PRO_ENSG00000164543.7	1000	+	43583243	43624842	103,169,207	7	342,213,145,127,49,180,2862,	0,12793,25148,36489,40464,40601,41410,
chr7	43639256	43650296	4325-1_ENST00000395879.5_PRO_ENSG00000106603.20	1000	-	43639581	43648614	103,169,207	5	425,77,149,100,1697,	0,1316,5994,8278,9343,
chr7	43639256	43729489	4326-1_ENST00000310564.10_PRO_ENSG00000106603.20	1000	-	43639581	43648614	103,169,207	7	425,77,149,100,53,220,61,	0,1316,5994,8278,9343,11236,90172,
chr7	43639256	43729523	4327-1_ENST00000223336.11_PRO_ENSG00000106603.20	1000	-	43639581	43648614	103,169,207	6	425,77,149,100,53,95,	0,1316,5994,8278,9343,90172,
chr7	43758679	43807342	4328-1_ENST00000265523.9_PRO_ENSG00000106605.11	1000	+	43771158	43807235	103,169,207	8	55,33,122,120,98,108,172,366,	0,12458,29224,32569,34035,41785,44996,48297,
chr7	43866557	43869517	4329-1_ENST00000317534.6_PRO_ENSG00000062582.14	1000	-	43866698	43869495	103,169,207	4	425,112,69,61,	0,2405,2750,2899,
chr7	43866561	43869517	4330-1_ENST00000418740.5_PRO_ENSG00000062582.14	1000	-	43866698	43866917	103,169,207	3	421,112,210,	0,2401,2746,
chr7	43875912	43889634	4331-1_ENST00000336086.10_PRO_ENSG00000106608.17	1000	-	43876666	43881940	103,169,207	4	3348,39,51,2220,	0,5746,5994,11502,
chr7	43875912	43906596	4332-1_ENST00000453200.6_PRO_ENSG00000106608.17	1000	-	43876666	43906575	103,169,207	6	3348,39,51,71,27,35,	0,5746,5994,11502,11877,30649,
chr7	43875912	43906615	4333-1_ENST00000402306.7_PRO_ENSG00000106608.17	1000	-	43876666	43906575	103,169,207	5	3348,39,51,71,54,	0,5746,5994,11502,30649,
chr7	43926435	43953567	4334-1_ENST00000222402.8-0_PRO_ENSG00000078967.13	1000	+	43926532	43952695	103,169,207	7	121,64,32,78,106,94,918,	0,11995,16390,16518,22196,24163,26214,
chr7	43926435	43956136	4334-2_ENST00000222402.8_PRO_ENSG00000078967.13	1000	+	43926532	43952695	103,169,207	7	121,64,32,78,106,94,3487,	0,11995,16390,16518,22196,24163,26214,
chr7	43926515	43949199	4335-1_ENST00000446008.5_PRO_ENSG00000078967.13	1000	+	43926532	43948802	103,169,207	5	41,64,32,78,568,	0,11915,16310,16438,22116,
chr7	44013561	44019170	4336-1_ENST00000326391.6_NGO_ENSG00000272655.2	1000	-	44013561	44013561	0,0,0	3	1222,90,110,	0,2872,5499,
chr7	44014602	44019113	4336-2_ENST00000418424.2_NGO_ENSG00000272655.2	1000	-	44014602	44014602	0,0,0	3	181,90,53,	0,1831,4458,
chr7	44044701	44069456	4337-1_ENST00000448521.6_PRO_ENSG00000136279.21	1000	+	44044737	44060916	103,169,207	13	119,56,113,75,147,78,152,49,82,96,116,106,8680,	0,5523,7128,8165,12055,13080,13427,13730,14200,14652,14841,15346,16075,
chr7	44044716	44061716	4338-1_ENST00000494774.5_PRO_ENSG00000136279.21	1000	+	44044737	44060916	103,169,207	13	104,56,113,75,147,78,152,52,82,96,116,106,940,	0,5508,7113,8150,12040,13065,13412,13712,14185,14637,14826,15331,16060,
chr7	44072061	44082530	4339-1_ENST00000242248.10_PRO_ENSG00000122678.17	1000	-	44073290	44082438	103,169,207	11	1316,84,243,103,133,121,72,171,99,184,280,	0,1563,1721,2069,2336,4447,6678,7509,7799,8671,10189,
chr7	44104344	44114560	4340-1_ENST00000223357.8_PRO_ENSG00000106624.11	1000	+	44104665	44114261	103,169,207	21	574,342,72,72,123,78,78,78,54,110,140,85,145,86,124,197,180,352,140,100,967,	0,2201,3094,3284,3464,3662,4554,4762,4943,5670,5862,6380,6568,6809,7162,7509,7797,8213,8646,8907,9249,
chr7	44110730	44114562	4341-1_ENST00000450684.2_PRO_ENSG00000106624.11	1000	+	44110798	44114261	103,169,207	8	509,124,197,180,352,140,100,969,	0,776,1123,1411,1827,2260,2521,2863,
chr7	44114679	44123548	4342-1_ENST00000610533.6_PRO_ENSG00000106628.12	1000	-	44114784	44122053	103,169,207	11	266,102,128,158,81,199,115,124,122,276,38,	0,615,1086,1435,1750,2137,2453,2939,3263,7154,8831,
chr7	44114784	44123530	4343-1_ENST00000452185.5_PRO_ENSG00000106628.12	1000	-	44114784	44122053	103,169,207	11	161,102,128,158,81,199,115,124,122,449,20,	0,510,981,1330,1645,2032,2348,2834,3158,7049,8726,
chr7	44144274	44146144	4344-1_ENST00000336642.9_PRO_ENSG00000106633.18	1000	-	44145135	44146126	103,169,207	3	1006,234,71,	0,1222,1799,
chr7	44200977	44214294	4345-1_ENST00000223369.3_PRO_ENSG00000106636.9	1000	+	44201135	44212282	103,169,207	7	262,83,101,105,66,102,2048,	0,3590,5407,6410,7155,10045,11269,
chr7	44200982	44214276	4346-1_ENST00000677436.1_PTC_ENSG00000106636.9	1000	+	44201135	44204584	239,138,98	7	257,76,101,105,66,102,2030,	0,3592,5402,6405,7150,10040,11264,
chr7	44379118	44490658	4347-1_ENST00000355451.8_PRO_ENSG00000015676.18	1000	-	44386010	44490600	103,169,207	6	7003,189,144,133,317,250,	0,13178,25321,48452,105849,111290,
chr7	44565803	44573908	4348-1_ENST00000258772.10_PRO_ENSG00000136271.11	1000	-	44566001	44573895	103,169,207	14	276,77,106,90,74,95,114,120,245,91,171,161,162,73,	0,644,2314,3099,3326,4005,4211,4954,5688,6543,6770,7086,7779,8032,
chr7	44577893	44582231	4349-1_ENST00000457408.7_PRO_ENSG00000158604.15	1000	-	44579478	44582206	103,169,207	5	1735,147,126,101,185,	0,3199,3555,3829,4153,
chr7	44579167	44582210	4349-2_ENST00000457408.7-0_PRO_ENSG00000158604.15	1000	-	44579478	44582206	103,169,207	5	461,147,126,101,164,	0,1925,2281,2555,2879,
chr7	44579896	44582231	4350-1_ENST00000481238.1_PRO_ENSG00000158604.15	1000	-	44581065	44582206	103,169,207	4	1343,126,101,185,	0,1552,1826,2150,
chr7	44606587	44676594	4351-1_ENST00000443864.6_PRO_ENSG00000105953.15	1000	+	44624343	44676227	103,169,207	9	66,249,192,103,116,155,147,91,625,	0,17729,38739,41069,60148,67199,67823,68590,69382,
chr7	44606626	44709066	4352-1_ENST00000222673.6_PRO_ENSG00000105953.15	1000	+	44624343	44707999	103,169,207	23	27,249,192,103,116,155,147,91,180,129,180,153,103,129,151,128,179,72,129,73,164,155,1188,	0,17690,38700,41030,60109,67160,67784,68551,69343,75093,87198,87797,89398,89802,90287,90743,90977,91565,93514,94916,100598,100955,101252,
chr7	44796680	44801630	4353-1_ENST00000468812.6-0_PRO_ENSG00000196262.15	1000	+	44796724	44801422	103,169,207	5	113,31,89,173,344,	0,2566,2711,3021,4606,
chr7	44796680	44803117	4353-2_ENST00000468812.6_PRO_ENSG00000196262.15	1000	+	44796724	44801422	103,169,207	5	113,31,89,173,1831,	0,2566,2711,3021,4606,
chr7	44831977	44848087	4354-1_ENST00000308153.9_PRO_ENSG00000105968.19	1000	-	44834500	44847971	103,169,207	5	2585,130,114,78,119,	0,3551,8921,11299,15991,
chr7	44834238	44848040	4354-2_ENST00000308153.9-0_PRO_ENSG00000105968.19	1000	-	44834500	44847971	103,169,207	5	324,130,114,78,72,	0,1290,6660,9038,13730,
chr7	44983025	44986650	4355-1_ENST00000578968.5_NGO_ENSG00000232956.9	1000	-	44983025	44983025	0,0,0	5	297,225,70,77,126,	0,796,1331,2995,3499,
chr7	44983025	44986669	4356-1_ENST00000585030.5_NGO_ENSG00000232956.9	1000	-	44983025	44983025	0,0,0	5	297,225,70,216,145,	0,796,1331,2856,3499,
chr7	44999474	45076352	4357-1_ENST00000461377.5_NGO_ENSG00000136280.17	1000	+	44999474	44999474	0,0,0	10	383,174,84,184,137,136,58,112,139,576,	0,38778,64443,64988,68968,70351,73251,73985,74795,76302,
chr7	45000187	45076469	4358-1_ENST00000544363.5_PRO_ENSG00000136280.17	1000	+	45000333	45076057	103,169,207	8	176,174,84,184,58,112,139,693,	0,38065,63730,64275,72538,73272,74082,75589,
chr7	45000187	45076469	4359-1_ENST00000541586.5_PRO_ENSG00000136280.17	1000	+	45000333	45076057	103,169,207	9	176,84,184,137,136,58,112,139,693,	0,63730,64275,68255,69638,72538,73272,74082,75589,
chr7	45000200	45076453	4360-1_ENST00000258781.11_PRO_ENSG00000136280.17	1000	+	45000333	45076057	103,169,207	10	163,174,84,184,137,136,58,112,139,677,	0,38052,63717,64262,68242,69625,72525,73259,74069,75576,
chr7	45100099	45111697	4361-1_ENST00000258770.8_PRO_ENSG00000136270.14	1000	-	45100324	45109237	103,169,207	11	327,115,112,246,145,111,158,172,324,461,55,	0,1158,1403,1725,2247,3233,3999,4438,5341,8727,11543,
chr7	45912244	45921272	4362-1_ENST00000613132.5_PRO_ENSG00000146674.16	1000	-	45914819	45921140	103,169,207	5	1590,141,120,227,535,	0,2560,4303,4968,8493,
chr7	45912244	45921272	4363-1_ENST00000381083.9_PRO_ENSG00000146674.16	1000	-	45914819	45921140	103,169,207	5	1590,141,120,227,553,	0,2560,4303,4968,8475,
chr7	47963287	47979615	4364-1_ENST00000258774.10_PRO_ENSG00000136273.13	1000	-	47965355	47979519	103,169,207	8	2151,120,100,75,108,177,128,148,	0,4518,5931,12325,13442,15129,15401,16180,
chr7	47965165	47979553	4364-2_ENST00000258774.10-0_PRO_ENSG00000136273.13	1000	-	47965355	47979519	103,169,207	8	273,120,100,75,108,177,128,86,	0,2640,4053,10447,11564,13251,13523,14302,
chr7	47965165	47979553	4365-1_ENST00000432325.5_PRO_ENSG00000136273.13	1000	-	47965355	47978805	103,169,207	8	273,120,100,75,108,177,128,144,	0,2640,4053,10447,11564,13251,13523,14244,
chr7	48089264	48108419	4366-1_ENST00000395560.7_PTC_ENSG00000183696.14	1000	+	48094783	48106939	239,138,98	6	154,177,65,210,147,202,	0,923,5498,17608,18096,18953,
chr7	48089226	48108415	4367-1_ENST00000395564.9-0_PRO_ENSG00000183696.14	1000	+	48094783	48108357	103,169,207	9	192,177,65,118,159,115,210,147,198,	0,961,5536,10443,12597,14070,17646,18134,18991,
chr7	48089264	48108736	4367-2_ENST00000395564.9_PRO_ENSG00000183696.14	1000	+	48094783	48108357	103,169,207	9	154,177,65,118,159,115,210,147,519,	0,923,5498,10405,12559,14032,17608,18096,18953,
chr7	50590062	50732353	4368-1_ENST00000398812.6_PRO_ENSG00000106070.20	1000	-	50592951	50732322	103,169,207	16	3036,94,88,67,117,78,99,111,138,69,116,157,142,223,88,82,	0,5374,13935,14248,15227,16274,22678,24707,26147,28008,29107,36759,79659,84373,113758,142209,
chr7	50590062	50793462	4369-1_ENST00000335866.7_PRO_ENSG00000106070.20	1000	-	50592951	50674623	103,169,207	17	3036,94,88,67,117,78,99,111,138,69,116,157,142,223,88,170,239,	0,5374,13935,14248,15227,16274,22678,24707,26147,28008,29107,36759,79659,84373,113758,165824,203161,
chr7	50592579	50793436	4370-1_ENST00000402497.6_PRO_ENSG00000106070.20	1000	-	50592951	50674623	103,169,207	16	519,94,88,67,117,78,99,111,138,69,116,157,142,223,88,213,	0,2857,11418,11731,12710,13757,20161,22190,23630,25491,26590,34242,77142,81856,111241,200644,
chr7	54752249	54759246	4371-1_ENST00000395535.7_PRO_ENSG00000132432.14	1000	-	54752410	54757588	103,169,207	4	171,103,100,85,	0,3529,5245,6912,
chr7	54752252	54759211	4372-1_ENST00000352861.9_PRO_ENSG00000132432.14	1000	-	54752410	54757588	103,169,207	4	168,103,100,54,	0,3526,5242,6905,
chr7	55019016	55211628	4373-1_ENST00000275493.7_PRO_ENSG00000146648.20	1000	+	55019277	55205617	103,169,207	28	349,152,184,135,69,119,142,117,127,74,91,200,133,91,158,39,142,123,99,186,156,76,147,98,168,48,109,6373,	0,123269,124288,127589,132277,133529,134994,136813,137516,137742,138646,141122,142482,144716,146263,152158,153966,154904,155705,162276,172702,173749,179700,181299,182171,182718,183500,186239,
chr7	55019033	55156951	4374-1_ENST00000420316.6_PRO_ENSG00000146648.20	1000	+	55019277	55156843	103,169,207	10	332,152,184,135,69,119,142,117,127,193,	0,123252,124271,127572,132260,133512,134977,136796,137499,137725,
chr7	55019130	55044049	4375-1_ENST00000459688.1_PRO_ENSG00000146648.20	1000	+	55019277	55043960	103,169,207	2	235,217,	0,24702,
chr7	55365336	55433737	4376-1_ENST00000254770.3_PRO_ENSG00000132434.10	1000	+	55366025	55431320	103,169,207	9	893,118,208,148,147,183,177,73,2512,	0,26456,33086,34620,35837,46570,59917,63038,65889,
chr7	55366110	55431528	4376-2_ENST00000254770.3-0_NGO_ENSG00000132434.10	1000	+	55366110	55366110	0,0,0	9	119,118,208,148,147,183,177,73,303,	0,25682,32312,33846,35063,45796,59143,62264,65115,
chr7	55470612	55572502	4377-1_ENST00000285279.10_PRO_ENSG00000154978.13	1000	-	55472854	55572324	103,169,207	5	2433,137,78,59,232,	0,21669,27000,50459,101658,
chr7	55964580	56000181	4378-1_ENST00000446778.5_PRO_ENSG00000146729.10	1000	+	55964609	55999072	103,169,207	8	121,140,95,141,32,95,84,1174,	0,13545,16892,19147,20266,30313,32785,34427,
chr7	55964584	56000179	4379-1_ENST00000322090.8_PRO_ENSG00000146729.10	1000	+	55964609	55999072	103,169,207	10	117,140,46,95,71,141,32,95,84,1172,	0,13541,13765,16888,17625,19143,20262,30309,32781,34423,
chr7	55978906	56000178	4380-1_ENST00000497279.5_PRO_ENSG00000146729.10	1000	+	55982256	55999072	103,169,207	7	2661,71,141,32,95,84,1171,	0,3303,4821,5940,15987,18459,20101,
chr7	55951876	55955239	4381-1_ENST00000285298.9-0_PRO_ENSG00000239789.6	1000	+	55953195	55955178	103,169,207	3	54,140,331,	0,1302,3032,
chr7	55951876	55956500	4381-2_ENST00000285298.9_PRO_ENSG00000239789.6	1000	+	55953195	55955178	103,169,207	3	54,140,1592,	0,1302,3032,
chr7	56011063	56051444	4382-1_ENST00000275605.8_PRO_ENSG00000146733.14	1000	-	56011761	56021212	103,169,207	8	806,149,146,135,159,126,146,307,	0,3959,6170,8536,10009,20865,22897,40074,
chr7	56011067	56051604	4383-1_ENST00000395471.7_PRO_ENSG00000146733.14	1000	-	56011761	56021212	103,169,207	8	802,149,146,135,159,126,194,467,	0,3955,6166,8532,10005,20861,22893,40070,
chr7	56051764	56063989	4384-1_ENST00000275603.9_PRO_ENSG00000146731.11	1000	+	56051848	56063085	103,169,207	14	221,64,135,174,104,111,160,83,97,148,134,103,73,977,	0,657,2604,3859,4546,6228,6597,6855,7779,8504,9042,9982,10918,11248,
chr7	56064223	56080669	4385-1_ENST00000651354.1_PRO_ENSG00000129103.19	1000	+	56064254	56079612	103,169,207	9	155,157,115,45,151,56,85,145,1142,	0,4258,8773,9950,10362,12610,13878,14140,15304,
chr7	56064223	56080669	4386-2_ENST00000651586.1_PRO_ENSG00000129103.19	1000	+	56064254	56079612	103,169,207	8	155,157,115,151,56,85,145,1142,	0,4258,8773,10362,12610,13878,14140,15304,
chr7	56101572	56106476	4387-1_ENST00000395422.4_PRO_ENSG00000106153.13	1000	-	56101850	56106413	103,169,207	4	289,145,250,113,	0,1294,2653,4791,
chr7	65006083	65006659	4388-1_ENST00000535538.1_NGO_ENSG00000213462.5	1000	-	65006083	65006083	0,0,0	2	239,119,	0,457,
chr7	65873165	65959563	4389-1_ENST00000360768.5_PRO_ENSG00000196715.7	1000	+	65873230	65954300	103,169,207	3	400,110,5490,	0,75505,80908,
chr7	65873269	65959562	4389-2_ENST00000648179.1_PRO_ENSG00000196715.7	1000	+	65873371	65954300	103,169,207	3	296,110,5489,	0,75401,80804,
chr7	65960683	65982213	4390-1_ENST00000304895.9_PRO_ENSG00000169919.17	1000	-	65960896	65982183	103,169,207	12	380,136,177,85,147,179,153,188,143,185,186,240,	0,3639,7047,9598,13611,13842,14235,15331,18715,19043,19540,21290,
chr7	66075818	66092953	4391-1_ENST00000304874.14-0_PRO_ENSG00000126522.17	1000	+	66076081	66092912	103,169,207	17	38,55,195,84,57,98,78,78,53,63,115,85,60,84,81,107,186,	0,220,5984,6549,7061,7258,10766,10925,11515,11910,12988,13272,13457,13793,16187,16738,16949,
chr7	66075821	66092953	4391-2_ENST00000304874.14_PRO_ENSG00000126522.17	1000	+	66076081	66092912	103,169,207	17	35,55,195,84,57,98,78,78,53,63,115,85,60,84,81,107,186,	0,217,5981,6546,7058,7255,10763,10922,11512,11907,12985,13269,13454,13790,16184,16735,16946,
chr7	66075888	66092932	4392-1_ENST00000395332.8_PRO_ENSG00000126522.17	1000	+	66076081	66092912	103,169,207	16	205,195,84,57,98,78,78,53,63,115,85,60,84,81,107,165,	0,5914,6479,6991,7188,10696,10855,11445,11840,12918,13202,13387,13723,16117,16668,16879,
chr7	66114846	66154568	4393-1_ENST00000395326.8_PRO_ENSG00000241258.7	1000	+	66114962	66152357	103,169,207	6	124,37,99,95,58,2361,	0,12857,15897,19433,30596,37361,
chr7	66205333	66360443	4394-1_ENST00000304842.6_PRO_ENSG00000169902.15	1000	+	66240425	66356842	103,169,207	6	189,946,199,51,47,549,	0,34991,81177,147171,151491,154561,
chr7	66584102	66592386	4395-1_ENST00000639153.1_NGO_ENSG00000229180.7	1000	-	66584102	66584102	0,0,0	3	364,69,130,	0,4409,8154,
chr7	66628880	66643047	4396-1_ENST00000639828.2_PRO_ENSG00000243335.10	1000	+	66629064	66639232	103,169,207	4	328,170,179,4192,	0,4394,9372,9975,
chr7	66740732	66811464	4397-1_ENST00000284957.9_PRO_ENSG00000154710.18	1000	+	66771899	66809284	103,169,207	9	60,196,167,167,82,133,92,257,2579,	0,31150,34494,42942,54778,56641,58590,64407,68153,
chr7	66921224	66958551	4398-1_ENST00000341567.8_PRO_ENSG00000106609.16	1000	+	66941865	66955522	103,169,207	7	237,177,286,151,184,144,3050,	0,20623,23751,27319,29727,32001,34277,
chr7	66987679	66995586	4399-1_ENST00000246868.7_PRO_ENSG00000126524.10	1000	-	66988370	66995417	103,169,207	5	820,165,201,130,297,	0,3457,5537,6532,7610,
chr7	66996832	67239514	4400-1_ENST00000359626.10_PRO_ENSG00000198874.13	1000	+	66996978	67238529	103,169,207	16	150,131,138,102,195,291,123,118,53,119,110,178,136,111,168,1207,	0,1232,1984,12750,17534,21020,28067,53116,59002,70452,86597,101708,120650,186293,198337,241475,
chr7	67302658	67320402	4401-1_ENST00000416602.6_NGO_ENSG00000106610.15	1000	+	67302658	67302658	0,0,0	5	227,97,205,152,300,	0,3328,6276,6905,17444,
chr7	72997058	73005918	4402-1_ENST00000428423.5_NGO_ENSG00000174353.17	1000	-	72997058	72997058	0,0,0	8	1306,115,108,80,99,117,86,226,	0,1617,1996,2412,2702,5962,6586,8634,
chr7	72998483	73005915	4403-1_ENST00000448173.5_NGO_ENSG00000174353.17	1000	-	72998483	72998483	0,0,0	6	1067,99,124,117,86,223,	0,1277,1874,4537,5161,7209,
chr7	72998492	73005785	4404-1_ENST00000569650.1_NGO_ENSG00000174353.17	1000	-	72998492	72998492	0,0,0	7	298,80,99,124,117,86,93,	0,978,1268,1865,4528,5152,7200,
chr7	73154937	73207283	4405-1_ENST00000544802.5_NGO_ENSG00000233369.7	1000	+	73154937	73154937	0,0,0	24	406,111,66,184,59,72,184,59,72,184,59,75,102,66,184,56,81,84,184,29,42,42,76,1132,	0,20477,21919,24149,25601,27139,28177,29723,35128,36433,37559,38013,39688,40698,40941,43026,43755,44758,45511,47174,48485,49625,50445,51214,
chr7	73302515	73308826	4406-1_ENST00000438747.7_PRO_ENSG00000130305.17	1000	-	73303414	73308790	103,169,207	10	1014,141,211,179,116,139,109,175,123,129,	0,1084,1310,1714,2231,2443,4878,5067,5915,6182,
chr7	73303229	73308826	4406-2_ENST00000438747.7-0_PRO_ENSG00000130305.17	1000	-	73303414	73308790	103,169,207	10	300,141,211,179,116,139,109,175,123,129,	0,370,596,1000,1517,1729,4164,4353,5201,5468,
chr7	73303229	73308806	4407-1_ENST00000252594.10_PRO_ENSG00000130305.17	1000	-	73303595	73308790	103,169,207	9	511,211,179,116,139,109,175,123,109,	0,596,1000,1517,1729,4164,4353,5201,5468,
chr7	73303234	73308816	4408-1_ENST00000310326.8_PRO_ENSG00000130305.17	1000	-	73303397	73308790	103,169,207	10	290,141,211,179,116,139,109,175,123,119,	0,365,591,995,1512,1724,4159,4348,5196,5463,
chr7	73536355	73557690	4409-1_ENST00000223368.7_PRO_ENSG00000106635.8	1000	-	73537297	73557578	103,169,207	6	1035,80,171,97,76,204,	0,1578,3526,7192,15811,21131,
chr7	73567536	73578579	4410-1_ENST00000305632.11_PRO_ENSG00000106638.17	1000	-	73570506	73578549	103,169,207	7	3436,153,127,152,185,131,160,	0,3652,5307,5783,6401,6846,10883,
chr7	73667830	73672110	4411-1_ENST00000324941.5_PRO_ENSG00000176428.6	1000	+	73667958	73671376	103,169,207	4	266,172,83,1097,	0,1588,2189,3183,
chr7	73683596	73698212	4412-1_ENST00000265758.7_PRO_ENSG00000071462.12	1000	+	73683625	73697886	103,169,207	12	77,38,96,83,97,97,51,86,46,59,90,381,	0,170,3039,3221,3402,7319,8999,9732,10027,10395,14008,14235,
chr7	73683625	73698104	4413-1_ENST00000430270.5_PRO_ENSG00000071462.12	1000	+	73686642	73697886	103,169,207	12	48,234,96,83,97,97,51,86,46,59,90,273,	0,141,3010,3192,3373,7290,8970,9703,9998,10366,13979,14206,
chr7	73736093	73738802	4414-1_ENST00000222800.8_PRO_ENSG00000106077.19	1000	-	73736558	73738770	103,169,207	6	598,182,171,174,136,157,	0,835,1127,1468,2234,2552,
chr7	73736093	73738832	4415-1_ENST00000395147.9_PRO_ENSG00000106077.19	1000	-	73736558	73738770	103,169,207	5	598,182,174,136,187,	0,835,1468,2234,2552,
chr7	73736093	73738852	4416-1_ENST00000437775.7_PRO_ENSG00000106077.19	1000	-	73736558	73738770	103,169,207	6	598,182,171,174,115,207,	0,835,1127,1468,2234,2552,
chr7	73834589	73842516	4417-1_ENST00000297873.9_PRO_ENSG00000165171.11	1000	-	73834742	73842140	103,169,207	6	413,90,136,129,127,27,	0,5441,5824,6480,7428,7900,
chr7	74083803	74122525	4418-1_ENST00000336180.7_PRO_ENSG00000106683.15	1000	+	74083990	74121301	103,169,207	16	242,97,139,110,207,106,167,184,87,132,60,66,157,56,158,1387,	0,1944,12818,13276,15228,22071,22273,23206,24067,25101,27844,28129,31998,36779,37088,37335,
chr7	74174355	74197096	4419-1_ENST00000265753.13_PRO_ENSG00000106682.16	1000	+	74174383	74195308	103,169,207	7	87,188,65,97,60,138,1928,	0,13255,15317,15466,15891,20385,20813,
chr7	74174355	74197096	4420-1_ENST00000353999.6_PRO_ENSG00000106682.16	1000	+	74174383	74195308	103,169,207	6	87,188,65,97,138,1928,	0,13255,15317,15466,20385,20813,
chr7	74231665	74254407	4421-1_ENST00000055077.8_PRO_ENSG00000049541.11	1000	-	74232105	74254383	103,169,207	11	551,114,81,66,158,101,102,107,42,70,137,	0,3866,5696,7257,8272,11480,14996,17346,18073,20763,22605,
chr7	74289474	74405930	4422-1_ENST00000361545.9_PRO_ENSG00000106665.16	1000	+	74317546	74403848	103,169,207	16	260,188,557,125,214,198,104,61,936,58,84,157,160,186,63,2094,	0,28005,48973,64405,66935,67805,70700,74780,86412,91331,97046,99628,107599,110895,112030,114362,
chr7	74453789	74602590	4423-1_ENST00000265755.7_PRO_ENSG00000006704.11	1000	+	74508080	74602433	103,169,207	27	387,129,142,156,184,311,90,84,184,26,109,38,81,90,48,66,184,50,102,84,184,29,78,193,38,137,226,	0,54285,59040,61651,64349,65619,67418,70281,75944,81323,82377,84346,84890,86089,90965,91954,93313,101384,101603,103849,105071,105837,136061,137035,141224,147254,148575,
chr7	74453905	74602605	4424-1_ENST00000424337.7_PRO_ENSG00000006704.11	1000	+	74508080	74602433	103,169,207	27	271,129,142,156,184,311,90,84,184,26,109,38,81,90,48,66,184,50,57,84,184,29,78,193,38,137,241,	0,54169,58924,61535,64233,65503,67302,70165,75828,81207,82261,84230,84774,85973,90849,91838,93197,101268,101532,103733,104955,105721,135945,136919,141108,147138,148459,
chr7	74657757	74760692	4425-1_ENST00000614986.4_PRO_ENSG00000263001.7	1000	+	74689128	74758838	103,169,207	34	311,104,139,135,184,29,55,44,78,57,63,111,66,184,59,72,184,59,72,184,59,75,102,66,184,56,81,84,184,29,42,42,76,1145,	0,31366,33215,41203,42489,42848,47406,48632,53274,59136,61121,71028,72471,74721,76165,77703,78742,80287,85691,87000,88125,88579,90257,91267,91510,93603,94332,95336,96088,97751,99062,100201,101022,101790,
chr7	74657757	74760692	4426-1_ENST00000620879.4_PRO_ENSG00000263001.7	1000	+	74689128	74758838	103,169,207	33	311,104,139,135,184,29,55,44,78,57,111,66,184,59,72,184,59,72,184,59,75,102,66,184,56,81,84,184,29,42,42,76,1145,	0,31366,33215,41203,42489,42848,47406,48632,53274,59136,71028,72471,74721,76165,77703,78742,80287,85691,87000,88125,88579,90257,91267,91510,93603,94332,95336,96088,97751,99062,100201,101022,101790,
chr7	74796150	74851605	4427-1_ENST00000451013.7_PRO_ENSG00000196275.15	1000	-	74796661	74836378	103,169,207	16	2115,29,184,84,78,66,57,78,44,55,29,184,120,139,104,239,	0,5834,7147,8626,10783,12957,14745,16588,23403,23818,26276,26473,28782,36654,40129,55216,
chr7	74882162	74890610	4428-1_ENST00000426587.5_NGO_ENSG00000277072.5	1000	-	74882162	74882162	0,0,0	8	1301,108,80,91,124,117,86,223,	0,1565,1981,2271,2860,5520,6149,8225,
chr7	74964704	75031528	4429-1_ENST00000616305.2_PRO_ENSG00000274070.2	1000	+	74964985	75024699	103,169,207	9	394,71,194,133,124,111,83,95,6895,	0,43289,52893,53285,54267,55334,57169,59735,59929,
chr7	75042182	75073802	4430-1_ENST00000610322.5_PRO_ENSG00000274523.5	1000	-	75043031	75073737	103,169,207	11	927,86,174,88,182,85,52,67,129,130,389,	0,10528,13718,15346,16405,19024,21109,22399,24481,28457,31231,
chr7	75092589	75149817	4431-1_ENST00000472837.7_PRO_ENSG00000174428.18	1000	+	75108964	75149297	103,169,207	16	176,104,139,120,184,29,55,44,78,57,66,78,84,184,29,2124,	0,16370,19807,28301,30546,30898,33326,33752,40545,42411,44195,46360,48513,49892,51360,55104,
chr7	75092599	75112699	4432-1_ENST00000614064.4_PRO_ENSG00000174428.18	1000	+	75108964	75112624	103,169,207	3	166,104,303,	0,16360,19797,
chr7	75185384	75237696	4433-1_ENST00000616377.4-0_NGO_ENSG00000277053.4	1000	-	75185384	75185384	0,0,0	23	1911,42,42,29,184,82,81,56,184,66,102,75,59,184,72,59,184,72,59,184,66,111,404,	0,2690,3830,5154,6662,7514,8518,9272,11228,11589,12563,14266,14736,15736,17157,22571,23991,25143,26694,28021,30371,31769,51908,
chr7	75187060	75237696	4433-2_ENST00000616377.4_NGO_ENSG00000277053.4	1000	-	75187060	75187060	0,0,0	23	235,42,42,29,184,82,81,56,184,66,102,75,59,184,72,59,184,72,59,184,66,111,404,	0,1014,2154,3478,4986,5838,6842,7596,9552,9913,10887,12590,13060,14060,15481,20895,22315,23467,25018,26345,28695,30093,50232,
chr7	75414479	75416787	4434-1_ENST00000428392.1_NGO_ENSG00000223705.9	1000	+	75414479	75414479	0,0,0	5	544,115,179,211,513,	0,640,1112,1501,1795,
chr7	75416786	75421285	4435-1_ENST00000614583.1_NGO_ENSG00000272391.6	1000	-	75416786	75416786	0,0,0	2	2107,1966,	0,2533,
chr7	75507752	75528123	4436-1_ENST00000418756.5_NGO_ENSG00000127957.18	1000	-	75507752	75507752	0,0,0	9	115,184,113,87,135,111,127,59,559,	0,3178,4556,4836,6892,7965,8341,18152,19812,
chr7	75511016	75528088	4437-1_ENST00000437568.6_NGO_ENSG00000127957.18	1000	-	75511016	75511016	0,0,0	7	98,87,135,111,127,103,524,	0,1572,3628,4701,5077,14888,16548,
chr7	75733459	75738962	4438-1_ENST00000479835.1_PRO_ENSG00000127946.17	1000	-	75733464	75738920	103,169,207	2	341,162,	0,5341,
chr7	75878998	75888926	4439-1_ENST00000318622.8_PRO_ENSG00000005486.17	1000	+	75882073	75888349	103,169,207	5	262,122,408,151,935,	0,2366,2830,4699,8993,
chr7	75879033	75888926	4440-1_ENST00000006777.11_PRO_ENSG00000005486.17	1000	+	75879082	75888349	103,169,207	4	227,408,151,935,	0,2795,4664,8958,
chr7	75915154	75986855	4441-1_ENST00000461988.6_PRO_ENSG00000127948.16	1000	+	75953992	75986481	103,169,207	16	25,192,49,129,150,125,90,99,117,119,182,150,271,146,83,519,	0,38834,57258,64296,65184,65893,66362,67069,68365,68583,69622,69903,70424,70768,71004,71182,
chr7	75986988	75994638	4442-1_ENST00000493111.7_PRO_ENSG00000189077.11	1000	-	75987171	75994570	103,169,207	12	297,69,65,93,62,66,90,96,60,117,119,149,	0,371,549,729,934,1094,1263,1432,2176,5155,5450,7501,
chr7	75996341	76048000	4443-1_ENST00000359697.8_PRO_ENSG00000127952.17	1000	-	75996467	76030523	103,169,207	9	258,113,98,146,146,142,62,107,339,	0,4548,7416,8917,17400,25509,32300,34079,51320,
chr7	75996408	76047953	4444-1_ENST00000431581.5_PRO_ENSG00000127952.17	1000	-	75996467	76030523	103,169,207	9	191,113,98,146,146,142,62,107,142,	0,4481,7349,8850,17333,25442,32233,34012,51403,
chr7	76048105	76066590	4445-1_ENST00000315758.10-0_PRO_ENSG00000146701.12	1000	+	76048160	76066410	103,169,207	9	121,169,84,110,126,78,100,152,312,	0,6724,9304,9863,12267,15409,16233,16696,18173,
chr7	76048105	76067508	4445-2_ENST00000315758.10_PRO_ENSG00000146701.12	1000	+	76048160	76066410	103,169,207	9	121,169,84,110,126,78,100,152,1230,	0,6724,9304,9863,12267,15409,16233,16696,18173,
chr7	76282613	76287288	4446-1_ENST00000612155.1_NGO_ENSG00000177679.16	1000	+	76282613	76282613	0,0,0	4	259,138,79,1674,	0,350,910,3001,
chr7	76302672	76304292	4447-1_ENST00000248553.7_PRO_ENSG00000106211.10	1000	+	76302712	76304173	103,169,207	3	404,64,309,	0,1129,1311,
chr7	76326798	76358991	4448-1_ENST00000307630.5_PRO_ENSG00000170027.7	1000	-	76329576	76358808	103,169,207	2	3435,270,	0,31923,
chr7	76389333	76393490	4449-1_ENST00000492979.2_NGO_ENSG00000146700.9	1000	-	76389333	76389333	0,0,0	3	1042,78,104,	0,2630,4053,
chr7	76397517	76442071	4450-1_ENST00000336517.8_PRO_ENSG00000188372.15	1000	+	76425117	76442056	103,169,207	9	280,225,119,104,178,118,92,137,230,	0,27534,31997,35409,35952,36520,42732,42957,44324,
chr7	76461708	76505991	4451-1_ENST00000430490.7_PRO_ENSG00000091073.20	1000	+	76480509	76505601	103,169,207	11	128,165,357,640,101,141,80,159,162,90,618,	0,1836,18712,20799,30444,35628,38732,40589,41717,42647,43665,
chr7	76461715	76505994	4452-1_ENST00000413936.6_PRO_ENSG00000091073.20	1000	+	76480509	76505601	103,169,207	10	121,357,640,101,141,80,159,162,90,621,	0,18705,20792,30437,35621,38725,40582,41710,42640,43658,
chr7	76499801	76505995	4453-1_ENST00000479915.5_NGO_ENSG00000091073.20	1000	+	76499801	76499801	0,0,0	5	719,159,162,90,622,	0,2496,3624,4554,5572,
chr7	76609985	76627279	4454-1_ENST00000310842.9_PRO_ENSG00000146707.15	1000	-	76611464	76626064	103,169,207	7	230,138,92,118,162,216,572,	0,1468,1736,8197,15536,16014,16722,
chr7	77310750	77416349	4455-1_ENST00000257626.12_PRO_ENSG00000186088.16	1000	-	77311357	77416321	103,169,207	31	699,100,102,62,120,95,71,96,62,32,59,129,54,83,70,218,93,78,78,86,44,60,105,50,70,89,54,70,57,77,137,	0,1090,1350,2737,3619,9974,10582,12896,15461,17855,18582,19488,38600,42193,42821,44462,44804,50073,51832,63319,64307,66097,66535,70554,71823,76609,86231,86595,93808,95278,105462,
chr7	77681580	77696265	4456-1_ENST00000654794.1_NGO_ENSG00000214293.9	1000	-	77681580	77681580	0,0,0	3	2671,127,370,	0,3621,14315,
chr7	77696458	77783022	4457-1_ENST00000334955.13_PRO_ENSG00000187257.16	1000	+	77696469	77779168	103,169,207	8	597,117,641,138,143,168,109,4493,	0,39951,52965,69036,72202,76688,81879,82071,
chr7	77793727	77798434	4458-1_ENST00000257663.4_PRO_ENSG00000135211.6	1000	-	77793971	77794373	103,169,207	2	696,181,	0,4526,
chr7	77798804	77957225	4459-1_ENST00000307305.12_PRO_ENSG00000006576.16	1000	+	77840255	77954878	103,169,207	18	167,80,57,70,159,166,165,187,156,219,129,273,132,87,156,96,126,2368,	0,41416,94803,101906,102957,109988,111440,121474,123818,130304,138905,141225,141723,143895,150873,152812,154964,156053,
chr7	77798812	77940459	4460-1_ENST00000424760.5_PRO_ENSG00000006576.16	1000	+	77840255	77940317	103,169,207	12	159,80,57,70,159,166,165,187,156,219,129,430,	0,41408,94795,101898,102949,109980,111432,121466,123810,130296,138897,141217,
chr7	79453630	79471194	4461-1_ENST00000655337.1_NGO_ENSG00000234456.9	1000	+	79453630	79453630	0,0,0	4	25,153,86,412,	0,5216,16963,17152,
chr7	80134830	80226181	4462-1_ENST00000649796.2_PRO_ENSG00000127955.17	1000	+	80135160	80217493	103,169,207	8	448,43,142,158,129,130,154,8879,	0,54120,54259,64394,68873,76138,77885,82472,
chr7	80742537	80919051	4463-1_ENST00000265361.8_PRO_ENSG00000075223.14	1000	-	80744893	80916781	103,169,207	18	2770,131,68,158,42,89,223,145,70,115,143,120,91,120,63,161,141,224,	0,6360,8731,15793,19078,22617,46768,55554,58219,60127,61568,63101,68073,75761,84887,86047,174141,176290,
chr7	87151421	87152331	4464-1_ENST00000670440.1_NGO_ENSG00000224046.2	1000	-	87151421	87151421	0,0,0	2	237,582,	0,328,
chr7	87196159	87219732	4465-1_ENST00000257637.8_PRO_ENSG00000135185.12	1000	-	87196635	87219503	103,169,207	4	599,105,51,307,	0,1781,2847,23266,
chr7	87196161	87220587	4466-1_ENST00000433078.5_PRO_ENSG00000135185.12	1000	-	87196635	87219503	103,169,207	5	597,105,51,293,227,	0,1779,2845,23264,24199,
chr7	87345663	87399794	4467-1_ENST00000331536.8_PRO_ENSG00000005469.12	1000	+	87349068	87398644	103,169,207	18	104,91,136,125,182,125,109,94,126,102,84,108,131,124,79,94,120,1271,	0,676,3384,13542,15726,16064,23712,29968,30164,31685,36246,36410,36749,45925,46902,47066,47284,52860,
chr7	87876492	87909553	4468-1_ENST00000265728.6_PRO_ENSG00000006634.8	1000	+	87876732	87908163	103,169,207	12	286,173,180,51,70,77,37,46,129,115,125,2366,	0,1560,8486,10351,10836,11490,19981,20801,23728,24271,27799,30695,
chr7	88205114	88220038	4469-1_ENST00000265729.7_PRO_ENSG00000075142.14	1000	-	88206477	88220026	103,169,207	8	1390,59,114,148,44,70,84,63,	0,3392,4224,4868,5767,12007,13744,14861,
chr7	88206285	88220038	4469-2_ENST00000265729.7-0_PRO_ENSG00000075142.14	1000	-	88206477	88220026	103,169,207	8	219,59,114,148,44,70,84,63,	0,2221,3053,3697,4596,10836,12573,13690,
chr7	90154468	90164827	4470-1_ENST00000297205.7_PRO_ENSG00000164647.9	1000	+	90159788	90164734	103,169,207	5	75,115,513,165,351,	0,5289,6336,7445,10008,
chr7	90346694	90385182	4471-1_ENST00000222511.11-0_PRO_ENSG00000105793.16	1000	+	90346741	90385154	103,169,207	10	80,194,92,145,74,53,108,78,124,291,	0,6121,7763,8391,25460,27607,30812,31439,36261,38197,
chr7	90346729	90385183	4471-2_ENST00000222511.11_PRO_ENSG00000105793.16	1000	+	90346741	90385154	103,169,207	10	45,194,92,145,74,53,108,78,124,292,	0,6086,7728,8356,25425,27572,30777,31404,36226,38162,
chr7	90403385	90415954	4472-1_ENST00000287916.8_PRO_ENSG00000157224.16	1000	+	90412676	90413411	103,169,207	3	164,90,3311,	0,2133,9258,
chr7	90596320	91210590	4473-1_ENST00000380050.8_PRO_ENSG00000058091.17	1000	+	90596627	91118180	103,169,207	15	398,32,246,95,80,95,63,124,121,94,64,49,140,144,3426,	0,7897,130246,151360,194252,266854,302970,321280,359376,387827,449576,483111,516221,521744,610844,
chr7	91870928	91880702	4474-1_ENST00000351870.8_PRO_ENSG00000127989.14	1000	-	91873593	91880083	103,169,207	3	3836,59,46,	0,9126,9728,
chr7	92112152	92134477	4475-1_ENST00000003100.13_PRO_ENSG00000001630.17	1000	-	92113664	92134364	103,169,207	10	1691,169,96,196,120,175,127,177,99,305,	0,4891,6367,10967,11581,14100,15352,16727,19621,22020,
chr7	92447481	92460075	4476-1_ENST00000287957.5_PRO_ENSG00000157259.8	1000	+	92447729	92456562	103,169,207	5	497,126,60,184,3704,	0,1270,3219,7020,8890,
chr7	92528794	92540481	4477-1_ENST00000265732.10_PRO_ENSG00000127993.16	1000	+	92528813	92536937	103,169,207	5	130,191,146,569,3631,	0,681,3609,5607,8056,
chr7	92560757	92590390	4478-1_ENST00000445716.6_PRO_ENSG00000234545.8	1000	-	92562281	92590291	103,169,207	11	1611,48,93,51,93,63,33,75,79,98,123,	0,5256,9065,15013,16345,16897,17392,17561,18559,20748,29510,
chr7	93232365	93361123	4479-1_ENST00000305866.10_PRO_ENSG00000004766.17	1000	+	93232467	93358436	103,169,207	28	135,69,123,72,54,71,118,36,83,43,99,141,133,92,95,99,91,177,119,107,122,81,149,97,159,122,190,2807,	0,7500,20287,21494,24143,25028,25793,25991,27184,38854,40269,43799,59337,62179,64376,64779,71094,73462,76458,78800,91245,101751,109061,116345,117509,121274,123525,125951,
chr7	93885395	93890753	4480-1_ENST00000222543.11_PRO_ENSG00000105825.14	1000	-	93886819	93890678	103,169,207	5	1501,171,189,183,163,	0,1865,3639,4741,5195,
chr7	93886470	93890753	4480-2_ENST00000222543.11-0_PRO_ENSG00000105825.14	1000	-	93886819	93890678	103,169,207	5	426,171,189,183,163,	0,790,2564,3666,4120,
chr7	93921734	93928610	4481-1_ENST00000248564.6_PRO_ENSG00000127920.6	1000	+	93922137	93926216	103,169,207	2	499,2520,	0,4356,
chr7	93922082	93926513	4481-2_ENST00000248564.6-0_PRO_ENSG00000127920.6	1000	+	93922137	93926216	103,169,207	2	151,423,	0,4008,
chr7	93993244	94004355	4482-1_ENST00000222547.8_PRO_ENSG00000105829.13	1000	-	93994229	94004216	103,169,207	4	1141,57,125,158,	0,3020,5925,10953,
chr7	94394894	94431227	4483-1_ENST00000297268.11_PRO_ENSG00000164692.18	1000	+	94395031	94430393	103,169,207	52	207,11,15,36,93,54,45,54,54,54,54,54,45,54,45,54,99,45,99,54,108,54,99,54,99,54,54,54,54,45,99,108,54,54,54,54,108,54,54,162,108,108,54,108,54,108,54,108,259,185,243,981,	0,2853,3487,4154,5301,6672,9661,9798,9944,10304,10778,11355,12952,13288,13441,13875,14427,14669,14828,15347,15525,15994,16161,17173,17689,18188,18795,18999,19327,20331,21510,22829,23604,24603,25338,25496,25646,26114,27004,28062,29441,30222,30715,30855,31103,31528,32113,32293,32732,33398,34293,35352,
chr7	94584979	94656133	4484-1_ENST00000648936.2_PRO_ENSG00000127990.19	1000	-	94585498	94656098	103,169,207	11	536,44,189,27,212,163,199,73,158,123,144,	0,3709,13795,14717,15666,18310,33778,38345,43222,44739,71010,
chr7	94585231	94656145	4484-2_ENST00000648936.2-0_PRO_ENSG00000127990.19	1000	-	94585498	94656098	103,169,207	11	284,44,189,27,212,163,199,73,158,123,156,	0,3457,13543,14465,15414,18058,33526,38093,42970,44487,70758,
chr7	95404861	95435028	4485-1_ENST00000633531.1_PRO_ENSG00000105854.13	1000	-	95405329	95435014	103,169,207	9	627,129,82,201,127,166,56,71,151,	0,1257,2125,5039,6791,7450,11380,19653,30016,
chr7	95404879	95435198	4486-1_ENST00000433091.6_PRO_ENSG00000105854.13	1000	-	95405329	95435014	103,169,207	9	609,129,82,201,91,166,56,71,321,	0,1239,2107,5021,6773,7432,11362,19635,29998,
chr7	96120219	96322098	4487-1_ENST00000265631.10_PRO_ENSG00000004864.14	1000	-	96121190	96321956	103,169,207	18	1158,91,159,139,141,81,53,159,85,85,94,139,147,140,116,143,54,157,	0,1435,1619,11523,26336,49825,51252,64057,64707,69074,69361,70889,72817,88618,114582,156976,176678,201722,
chr7	96120220	96322147	4488-1_ENST00000416240.6_PRO_ENSG00000004864.14	1000	-	96121190	96321956	103,169,207	18	1157,91,159,139,141,81,53,159,88,85,94,139,147,140,116,143,54,206,	0,1434,1618,11522,26335,49824,51251,64056,64706,69073,69360,70888,72816,88617,114581,156975,176677,201721,
chr7	96687950	96709891	4489-1_ENST00000248566.3_PRO_ENSG00000127922.9	1000	-	96688923	96709763	103,169,207	3	1016,94,204,	0,6847,21737,
chr7	96688768	96709851	4489-2_ENST00000248566.3-0_PRO_ENSG00000127922.9	1000	-	96688923	96709763	103,169,207	3	198,94,164,	0,6029,20919,
chr7	97117697	97181763	4490-1_ENST00000432641.3_PRO_ENSG00000196636.8	1000	+	97117723	97181215	103,169,207	2	200,752,	0,63314,
chr7	97851676	97872408	4491-1_ENST00000394308.8_PRO_ENSG00000070669.17	1000	-	97852258	97869156	103,169,207	13	792,156,82,101,107,127,128,102,186,238,272,36,58,	0,1383,1628,2903,3676,5013,6601,7177,7536,12582,17231,18101,20674,
chr7	97852130	97872408	4491-2_ENST00000394308.8-0_PRO_ENSG00000070669.17	1000	-	97852258	97869156	103,169,207	13	338,156,82,101,107,127,128,102,186,238,272,36,58,	0,929,1174,2449,3222,4559,6147,6723,7082,12128,16777,17647,20220,
chr7	98214623	98252232	4492-1_ENST00000447648.7_PRO_ENSG00000205356.10	1000	-	98217389	98246146	103,169,207	26	2880,120,107,93,136,181,57,80,97,103,128,158,150,156,146,491,146,102,101,175,126,123,183,244,155,107,	0,3068,3312,7037,7762,8366,9038,10177,10382,13390,14415,16337,16600,17180,18203,18797,22152,23885,26227,26446,28843,29947,30261,31298,36770,37502,
chr7	98281685	98291545	4493-1_ENST00000297290.4_PRO_ENSG00000164713.10	1000	+	98281795	98291243	103,169,207	3	252,103,435,	0,665,9425,
chr7	98291649	98401090	4494-1_ENST00000005260.9_PRO_ENSG00000006453.14	1000	-	98293520	98400852	103,169,207	14	1947,38,181,78,208,148,168,153,138,72,62,87,76,289,	0,2424,12546,14789,16039,18795,20447,23810,25569,28408,28587,63392,70707,109152,
chr7	99027439	99144108	4495-1_ENST00000361368.7_PRO_ENSG00000198742.10	1000	-	99030583	99143780	103,169,207	18	3244,85,202,121,138,179,115,104,199,147,85,242,76,66,134,109,39,383,	0,5597,8075,9627,10948,12938,14678,18258,20244,22123,23917,24765,27350,29765,29978,33159,34359,116286,
chr7	99030312	99144108	4495-2_ENST00000361368.7-0_PRO_ENSG00000198742.10	1000	-	99030583	99143780	103,169,207	18	371,85,202,121,138,179,115,104,199,147,85,242,76,66,134,109,39,383,	0,2724,5202,6754,8075,10065,11805,15385,17371,19250,21044,21892,24477,26892,27105,30286,31486,113413,
chr7	99325897	99366262	4496-1_ENST00000262942.10_PRO_ENSG00000241685.10	1000	+	99333353	99365929	103,169,207	10	107,93,105,223,108,213,76,194,91,372,	0,7427,12283,18395,22954,28011,32442,33647,37645,39993,
chr7	99374729	99394816	4497-1_ENST00000646101.2_PRO_ENSG00000130429.15	1000	+	99385714	99394489	103,169,207	10	52,77,105,223,108,207,76,206,91,366,	0,10972,11955,13309,15175,16163,16448,17941,19299,19721,
chr7	99394672	99408597	4498-1_ENST00000350498.8_PRO_ENSG00000106244.13	1000	-	99396681	99408548	103,169,207	6	2068,152,122,108,92,62,	0,3189,5630,8725,10189,13863,
chr7	99408640	99419616	4499-1_ENST00000403633.6_PRO_ENSG00000106245.11	1000	+	99411092	99419441	103,169,207	6	364,136,123,123,167,226,	0,1393,2423,7497,8788,10750,
chr7	99408968	99419616	4499-2_ENST00000403633.6-0_PRO_ENSG00000106245.11	1000	+	99411092	99419441	103,169,207	6	36,136,123,123,167,226,	0,1065,2095,7169,8460,10422,
chr7	99408968	99419616	4500-1_ENST00000222969.10_PRO_ENSG00000106245.11	1000	+	99411092	99419441	103,169,207	6	277,136,123,123,167,226,	0,1065,2095,7169,8460,10422,
chr7	99416738	99438798	4501-1_ENST00000292478.9_PRO_ENSG00000106246.18	1000	-	99419966	99435242	103,169,207	8	3411,183,822,102,219,141,479,107,	0,7036,8056,12364,12849,16539,18051,21953,
chr7	99438921	99457342	4502-1_ENST00000436336.6_PRO_ENSG00000160917.15	1000	+	99439082	99456500	103,169,207	8	264,51,153,96,94,73,96,911,	0,5867,9199,11354,11780,13446,15119,17510,
chr7	99438942	99457373	4503-1_ENST00000292476.10_PRO_ENSG00000160917.15	1000	+	99439082	99456500	103,169,207	8	243,51,153,96,94,73,171,942,	0,5846,9178,11333,11759,13425,15023,17489,
chr7	99458194	99460465	4504-1_ENST00000491560.1_NGO_ENSG00000241468.8	1000	-	99458194	99458194	0,0,0	3	161,117,380,	0,952,1891,
chr7	99458194	99466167	4505-1_ENST00000292475.8_PRO_ENSG00000241468.8	1000	-	99458326	99466141	103,169,207	4	161,117,108,57,	0,952,1891,7916,
chr7	99493239	99500281	4506-1_ENST00000337673.7_PRO_ENSG00000160908.15	1000	-	99493528	99500093	103,169,207	3	1392,127,644,	0,5476,6398,
chr7	99493241	99500264	4507-1_ENST00000426306.2_PRO_ENSG00000160908.15	1000	-	99494598	99500093	103,169,207	2	1390,627,	0,6396,
chr7	99558405	99564705	4508-1_ENST00000320583.9_PRO_ENSG00000197343.11	1000	+	99560559	99564059	103,169,207	5	382,163,86,127,843,	0,2127,3482,3962,5457,
chr7	99558669	99564703	4508-2_ENST00000320583.9-0_PRO_ENSG00000197343.11	1000	+	99560559	99564059	103,169,207	5	118,163,86,127,841,	0,1863,3218,3698,5193,
chr7	99616945	99632408	4509-1_ENST00000394152.7_PRO_ENSG00000197037.11	1000	+	99619606	99630020	103,169,207	8	71,127,85,433,202,92,124,3218,	0,1579,2102,2615,4427,5603,7111,12245,
chr7	99619549	99632407	4510-1_ENST00000334715.7_PRO_ENSG00000197037.11	1000	+	99619606	99630020	103,169,207	5	444,202,92,124,3217,	0,1823,2999,4507,9641,
chr7	99890402	99919530	4511-1_ENST00000349062.7_PRO_ENSG00000146833.16	1000	-	99892162	99919401	103,169,207	6	2344,98,23,231,96,522,	0,12815,13173,18179,19162,28606,
chr7	100015595	100041689	4512-1_ENST00000324306.11_PRO_ENSG00000106261.17	1000	+	100023506	100034197	103,169,207	6	131,514,154,92,127,8385,	0,7823,8558,14265,14653,17709,
chr7	100049773	100065040	4513-1_ENST00000292450.9_PRO_ENSG00000166529.15	1000	+	100057006	100064617	103,169,207	4	68,495,193,1253,	0,7137,7924,14014,
chr7	100069972	100081723	4514-1_ENST00000299667.9_PRO_ENSG00000166526.18	1000	-	100071142	100077357	103,169,207	6	2240,127,89,131,121,89,	0,5162,5569,7330,9563,11662,
chr7	100088968	100092187	4515-1_ENST00000303904.8_PRO_ENSG00000168090.10	1000	+	100088990	100091789	103,169,207	10	98,126,132,89,63,48,115,93,101,539,	0,321,646,1430,1623,1933,2069,2269,2451,2680,
chr7	100088980	100091905	4516-1_ENST00000418625.5_PRO_ENSG00000168090.10	1000	+	100088990	100091789	103,169,207	10	86,123,132,89,63,48,115,93,101,257,	0,312,634,1418,1611,1921,2057,2257,2439,2668,
chr7	100092727	100101397	4517-1_ENST00000303887.10_PRO_ENSG00000166508.18	1000	-	100092931	100101294	103,169,207	15	406,110,169,84,394,84,132,115,150,138,181,125,165,80,134,	0,564,1445,2659,3046,4573,4886,5106,5413,5850,6295,6551,6861,7286,8536,
chr7	100101556	100107177	4518-1_ENST00000429084.5_PRO_ENSG00000221838.10	1000	+	100101714	100106882	103,169,207	15	216,110,107,97,111,81,63,67,54,107,95,45,51,112,520,	0,323,1118,1307,1852,2055,2535,3317,3488,3683,3888,4402,4684,4846,5101,
chr7	100101642	100109039	4519-1_ENST00000359593.9_PRO_ENSG00000221838.10	1000	+	100101714	100106882	103,169,207	15	130,89,107,97,111,81,63,67,54,107,95,45,51,112,2382,	0,237,1032,1221,1766,1969,2449,3231,3402,3597,3802,4316,4598,4760,5015,
chr7	100102060	100107148	4520-1_ENST00000422582.5_PRO_ENSG00000221838.10	1000	+	100103441	100106882	103,169,207	14	333,107,97,111,81,63,67,54,107,95,45,51,112,491,	0,614,803,1348,1551,2031,2813,2984,3179,3384,3898,4180,4342,4597,
chr7	100107069	100119358	4521-1_ENST00000453269.7_PRO_ENSG00000106290.15	1000	-	100107245	100114209	103,169,207	15	554,198,174,126,75,183,102,78,146,120,57,154,87,215,155,	0,856,1297,2878,3130,4069,4658,4852,5038,5728,6279,6546,6798,6984,12134,
chr7	100107077	100114558	4522-1_ENST00000472509.5_PRO_ENSG00000106290.15	1000	-	100107245	100114380	103,169,207	14	546,198,174,126,75,183,102,78,146,120,57,154,87,505,	0,848,1289,2870,3122,4061,4650,4844,5030,5720,6271,6538,6790,6976,
chr7	100107077	100119364	4523-1_ENST00000452041.5_PRO_ENSG00000106290.15	1000	-	100107245	100114209	103,169,207	15	546,198,174,126,75,183,102,78,146,120,57,154,87,215,36,	0,848,1289,2870,3122,4061,4650,4844,5030,5720,6271,6538,6790,6976,12251,
chr7	100107078	100119346	4524-1_ENST00000344095.8_PRO_ENSG00000106290.15	1000	-	100107245	100114209	103,169,207	15	545,198,174,126,75,183,102,78,146,120,57,154,87,215,467,	0,847,1288,2869,3121,4060,4649,4843,5029,5719,6270,6537,6789,6975,11801,
chr7	100119633	100125508	4525-1_ENST00000262932.5_PRO_ENSG00000166997.8	1000	+	100119744	100124888	103,169,207	6	229,127,97,123,118,784,	0,2625,2847,3150,4880,5091,
chr7	100122051	100125076	4526-1_ENST00000480692.4_PRO_ENSG00000166997.8	1000	+	100122798	100124888	103,169,207	5	334,97,123,118,352,	0,429,732,2462,2673,
chr7	100126966	100128495	4527-1_ENST00000398075.4_PRO_ENSG00000214309.5	1000	+	100127395	100128196	103,169,207	2	98,1128,	0,401,
chr7	100148906	100154203	4528-1_ENST00000341942.9_PRO_ENSG00000188186.10	1000	+	100148972	100153964	103,169,207	4	69,81,118,337,	0,592,4493,4960,
chr7	100148977	100154212	4529-1_ENST00000468582.5_PRO_ENSG00000188186.10	1000	+	100153489	100153964	103,169,207	4	76,81,118,346,	0,521,4422,4889,
chr7	100154419	100158020	4530-1_ENST00000457641.5_PRO_ENSG00000146826.17	1000	-	100155010	100157131	103,169,207	10	745,194,155,164,83,148,121,87,130,178,	0,842,1251,1966,2214,2425,2674,2953,3213,3423,
chr7	100154422	100158723	4531-1_ENST00000316937.8_PRO_ENSG00000146826.17	1000	-	100155010	100158499	103,169,207	11	742,194,155,164,83,148,121,87,130,96,635,	0,839,1248,1963,2211,2422,2671,2950,3210,3420,3666,
chr7	100159243	100167284	4532-1_ENST00000413800.5_PRO_ENSG00000197093.11	1000	-	100159927	100167095	103,169,207	3	1716,304,314,	0,7258,7727,
chr7	100159243	100168112	4532-2_ENST00000495882.1_PRO_ENSG00000197093.11	1000	-	100159927	100167095	103,169,207	3	1716,304,1142,	0,7258,7727,
chr7	100159243	100168617	4533-1_ENST00000360039.9_PRO_ENSG00000197093.11	1000	-	100159927	100167095	103,169,207	4	1716,304,313,72,	0,7258,7727,9302,
chr7	100212021	100272214	4534-1_ENST00000414739.3_NGO_ENSG00000239521.9	1000	-	100212021	100212021	0,0,0	6	1112,124,129,194,71,377,	0,10575,11548,11860,21582,59816,
chr7	100213016	100272218	4534-2_ENST00000414739.3-0_NGO_ENSG00000239521.9	1000	-	100213016	100213016	0,0,0	6	117,124,129,194,71,381,	0,9580,10553,10865,20587,58821,
chr7	100319221	100335880	4535-1_ENST00000676200.1_NGO_ENSG00000078319.10	1000	-	100319221	100319221	0,0,0	5	1863,103,87,140,43,	0,10960,11241,13220,16616,
chr7	100320904	100335975	4536-1_ENST00000676274.1_NGO_ENSG00000078319.10	1000	-	100320904	100320904	0,0,0	7	180,89,184,103,87,135,138,	0,4786,7931,9277,9558,11537,14933,
chr7	100329900	100335956	4537-1_ENST00000675836.1_NGO_ENSG00000078319.10	1000	-	100329900	100329900	0,0,0	4	384,87,135,119,	0,562,2541,5937,
chr7	100329986	100335916	4538-1_ENST00000675106.1_NGO_ENSG00000078319.10	1000	-	100329986	100329986	0,0,0	4	298,87,140,79,	0,476,2455,5851,
chr7	100336124	100341328	4539-1_ENST00000422479.5_NGO_ENSG00000242294.6	1000	+	100336124	100336124	0,0,0	4	96,86,117,384,	0,2054,2648,4820,
chr7	100358014	100367398	4540-1_ENST00000609309.2_PRO_ENSG00000121716.20	1000	+	100358302	100367377	103,169,207	4	352,390,201,50,	0,675,1322,9334,
chr7	100429830	100434118	4541-1_ENST00000310512.4_PRO_ENSG00000146834.14	1000	+	100430018	100433554	103,169,207	4	1859,219,127,617,	0,3088,3432,3671,
chr7	100435281	100436423	4542-1_ENST00000487452.1_PTC_ENSG00000160813.7	1000	-	100435924	100436374	239,138,98	3	252,137,576,	0,349,566,
chr7	100435281	100436497	4543-1_ENST00000292330.3_PRO_ENSG00000160813.7	1000	-	100435359	100436374	103,169,207	4	252,137,217,357,	0,349,566,859,
chr7	100435358	100436473	4544-1_ENST00000491407.1_PTC_ENSG00000160813.7	1000	-	100435761	100436374	239,138,98	3	175,434,333,	0,272,782,
chr7	100466518	100479214	4545-1_ENST00000300181.7_PRO_ENSG00000166925.9	1000	-	100466958	100478038	103,169,207	5	650,49,167,1031,421,	0,1033,7755,10758,12275,
chr7	100466537	100479232	4546-1_ENST00000393991.5_PRO_ENSG00000166925.9	1000	-	100466958	100477321	103,169,207	5	631,49,167,183,439,	0,1014,7736,10739,12256,
chr7	100539202	100568220	4547-1_ENST00000300176.9_PRO_ENSG00000106351.13	1000	+	100539346	100564991	103,169,207	12	365,94,116,154,166,126,121,89,84,129,86,3289,	0,9619,11193,14144,14890,16407,23056,23391,23660,24631,25015,25729,
chr7	100574010	100586129	4548-1_ENST00000310300.11_PRO_ENSG00000077454.16	1000	-	100575106	100586100	103,169,207	18	1294,78,138,86,84,104,69,117,62,77,91,100,113,137,106,127,145,249,	0,1694,1860,2227,2683,2891,3075,3262,3486,3653,3811,4148,4388,4639,7766,8030,8304,11870,
chr7	100602362	100608175	4549-1_ENST00000223061.6_PRO_ENSG00000106333.13	1000	+	100602456	100608103	103,169,207	9	189,109,259,125,137,215,72,171,239,	0,1067,1596,2728,3313,4053,5089,5274,5574,
chr7	100612539	100615377	4550-1_ENST00000393950.7_PRO_ENSG00000106330.12	1000	+	100612791	100615183	103,169,207	5	457,76,230,165,226,	0,654,937,2327,2612,
chr7	100673739	100679169	4551-1_ENST00000303210.9_PRO_ENSG00000172354.10	1000	+	100676265	100678801	103,169,207	10	184,146,39,107,64,163,67,202,217,475,	0,2437,2795,2953,3612,3758,4012,4358,4658,4955,
chr7	100706120	100707486	4552-1_ENST00000303151.5_PRO_ENSG00000172336.5	1000	+	100706830	100707253	103,169,207	2	184,666,	0,700,
chr7	100802564	100827523	4553-1_ENST00000358173.8_PRO_ENSG00000196411.10	1000	-	100803460	100827030	103,169,207	17	1026,156,194,150,216,248,114,65,103,166,125,333,156,397,288,71,545,	0,2601,2936,3855,4800,10182,10530,11087,11354,14627,15955,16992,17576,19706,21079,21638,24414,
chr7	100852712	100867010	4554-1_ENST00000354161.8_PRO_ENSG00000146828.18	1000	+	100854197	100866605	103,169,207	14	123,223,135,132,309,108,112,158,83,125,193,175,147,1292,	0,1443,1907,2993,4155,6122,6337,7172,7437,8425,8679,9024,9968,13006,
chr7	100855440	100867009	4555-1_ENST00000475687.5_PRO_ENSG00000146828.18	1000	+	100858869	100866605	103,169,207	10	1736,108,112,158,83,125,193,175,147,1291,	0,3394,3609,4444,4709,5697,5951,6296,7240,10278,
chr7	100856793	100867009	4556-1_ENST00000467972.5_PRO_ENSG00000146828.18	1000	+	100858869	100866605	103,169,207	9	2149,112,158,83,125,193,175,147,1291,	0,2256,3091,3356,4344,4598,4943,5887,8925,
chr7	100867386	100873454	4557-1_ENST00000200457.9_PRO_ENSG00000087077.14	1000	+	100867497	100873303	103,169,207	9	220,128,126,372,94,170,179,121,283,	0,474,721,1108,2983,3187,4156,5237,5785,
chr7	100875102	100888664	4558-1_ENST00000611405.5_PRO_ENSG00000087087.20	1000	+	100875590	100888549	103,169,207	20	226,140,129,147,189,170,185,99,118,158,62,79,189,174,154,194,157,102,127,191,	0,470,6182,6556,6950,8967,9265,9637,9820,10110,10598,10760,11144,11692,11944,12217,12600,12939,13154,13371,
chr7	100875125	100888664	4559-1_ENST00000614484.4_PRO_ENSG00000087087.20	1000	+	100875590	100888549	103,169,207	20	203,140,129,147,189,170,185,99,118,155,62,79,189,174,154,194,157,102,127,191,	0,447,6159,6533,6927,8944,9242,9614,9797,10090,10575,10737,11121,11669,11921,12194,12577,12916,13131,13348,
chr7	100875125	100888664	4560-1_ENST00000618262.4_PRO_ENSG00000087087.20	1000	+	100875590	100888549	103,169,207	20	203,140,129,147,189,170,185,99,118,158,62,79,189,174,154,194,157,90,127,191,	0,447,6159,6533,6927,8944,9242,9614,9797,10087,10575,10737,11121,11669,11921,12194,12577,12928,13131,13348,
chr7	101014324	101017601	4561-1_ENST00000448513.1_NGO_ENSG00000227053.1	1000	-	101014324	101014324	0,0,0	3	115,70,187,	0,873,3090,
chr7	101085480	101097967	4562-1_ENST00000306085.11_PRO_ENSG00000169871.13	1000	+	101087312	101089580	103,169,207	3	91,163,10656,	0,1525,1831,
chr7	101127103	101138301	4563-1_ENST00000223095.5-0_PRO_ENSG00000106366.9	1000	+	101128393	101137442	103,169,207	9	141,272,234,195,199,101,87,84,897,	0,1289,3317,4771,6591,8390,8611,9897,10301,
chr7	101127103	101139247	4563-2_ENST00000223095.5_PRO_ENSG00000106366.9	1000	+	101128393	101137442	103,169,207	9	141,272,234,195,199,101,87,84,1843,	0,1289,3317,4771,6591,8390,8611,9897,10301,
chr7	101154475	101161276	4564-1_ENST00000337619.11_PRO_ENSG00000106367.15	1000	+	101154514	101160566	103,169,207	5	42,179,109,138,758,	0,2118,2901,4583,6043,
chr7	101205983	101217581	4565-1_ENST00000223127.8_PRO_ENSG00000106397.12	1000	-	101206280	101217274	103,169,207	19	453,126,147,105,69,114,142,126,105,122,126,102,98,64,113,164,137,92,416,	0,795,1594,2869,4109,4347,4548,5607,5862,6269,6546,6858,7123,9105,9924,10179,10426,10711,11182,
chr7	101218164	101224190	4566-1_ENST00000305105.3_PRO_ENSG00000106400.12	1000	+	101218195	101223958	103,169,207	5	53,171,80,170,254,	0,4439,5312,5508,5772,
chr7	101232091	101238820	4567-1_ENST00000401528.5_PRO_ENSG00000106404.14	1000	-	101232409	101237581	103,169,207	6	424,117,82,165,460,883,	0,512,741,2186,5273,5846,
chr7	101239611	101245081	4568-1_ENST00000223136.5_PRO_ENSG00000214253.9	1000	-	101239805	101245004	103,169,207	5	292,106,77,133,122,	0,530,1218,4395,5348,
chr7	101310913	101321812	4569-1_ENST00000315322.10_PRO_ENSG00000128581.17	1000	-	101315133	101321709	103,169,207	5	4369,203,90,77,142,	0,5426,7210,8042,10757,
chr7	101314787	101321764	4569-2_ENST00000315322.10-0_PRO_ENSG00000128581.17	1000	-	101315133	101321709	103,169,207	5	495,203,90,77,94,	0,1552,3336,4168,6883,
chr7	101314752	101321764	4570-1_ENST00000498704.6_PRO_ENSG00000128581.17	1000	-	101315133	101316517	103,169,207	4	530,203,90,94,	0,1587,3371,6918,
chr7	101314794	101321777	4571-1_ENST00000437644.2_PRO_ENSG00000128581.17	1000	-	101315133	101321709	103,169,207	4	488,203,77,107,	0,1545,4161,6876,
chr7	101815903	102283958	4572-1_ENST00000437600.9_PRO_ENSG00000257923.12	1000	+	101816030	102283090	103,169,207	23	190,111,48,79,138,124,77,67,49,105,183,59,49,97,128,67,113,117,84,57,81,65,938,	0,100211,212194,254435,281460,288432,295794,299303,342656,354542,362571,373909,377938,379603,457462,458340,459343,462045,464133,464900,465936,466808,467117,
chr7	101816006	102283958	4573-1_ENST00000292538.9_PRO_ENSG00000257923.12	1000	+	101816030	102283090	103,169,207	23	87,111,48,79,138,124,77,67,49,105,189,59,49,97,128,67,113,117,84,57,81,65,938,	0,100108,212091,254332,281357,288329,295691,299200,342553,354439,362462,373806,377835,379500,457359,458237,459240,461942,464030,464797,465833,466705,467014,
chr7	101816010	102258233	4574-1_ENST00000360264.7_PRO_ENSG00000257923.12	1000	+	101816030	102249042	103,169,207	24	83,111,48,79,138,124,77,67,49,105,189,59,49,97,672,66,102,845,166,57,303,189,265,9822,	0,100104,212087,254328,281353,288325,295687,299196,342549,354435,362458,373802,377831,379496,380623,382791,384060,385349,388380,389103,411356,418041,423309,432401,
chr7	102366041	102426666	4575-1_ENST00000482465.5_NGO_ENSG00000128563.13	1000	+	102366041	102366041	0,0,0	8	35,127,111,79,101,86,65,1653,	0,9781,10170,31578,33506,38556,41392,58972,
chr7	102433574	102456825	4576-1_ENST00000495936.7_PRO_ENSG00000160991.17	1000	+	102438956	102447052	103,169,207	4	87,109,238,10313,	0,2650,5369,12938,
chr7	102433575	102456825	4577-1_ENST00000403646.8_PRO_ENSG00000160991.17	1000	+	102438956	102447052	103,169,207	3	86,238,10313,	0,5368,12937,
chr7	102436159	102456825	4578-1_ENST00000498661.6_PRO_ENSG00000160991.17	1000	+	102438956	102447052	103,169,207	3	174,238,10313,	0,2784,10353,
chr7	102456237	102464863	4579-1_ENST00000292566.4_PRO_ENSG00000160993.4	1000	-	102457393	102464836	103,169,207	3	1744,198,150,	0,3366,8476,
chr7	102456833	102464863	4580-2_ENST00000490528.1_PTC_ENSG00000160993.4	1000	-	102459704	102464836	239,138,98	3	1148,107,150,	0,2770,7880,
chr7	102464983	102473168	4581-1_ENST00000292616.10_PRO_ENSG00000161036.13	1000	+	102465080	102473049	103,169,207	15	177,235,117,141,105,126,115,101,208,73,141,92,156,113,260,	0,833,1170,2355,2735,3078,3279,3570,3871,4590,4758,7234,7470,7708,7925,
chr7	102473117	102478907	4582-1_ENST00000292614.9_PRO_ENSG00000005075.15	1000	-	102473648	102478860	103,169,207	4	567,175,90,100,	0,1243,3063,5690,
chr7	102473456	102478907	4582-2_ENST00000292614.9-0_PRO_ENSG00000005075.15	1000	-	102473648	102478860	103,169,207	4	228,175,90,100,	0,904,2724,5351,
chr7	102537918	102572539	4583-1_ENST00000379340.9_PTC_ENSG00000168255.20	1000	-	102567050	102572521	239,138,98	9	607,121,77,211,162,87,175,90,68,	0,1687,2096,3174,3582,29078,30091,31916,34553,
chr7	102537919	102572649	4584-1_ENST00000486319.5_PTC_ENSG00000168255.20	1000	-	102541538	102572521	239,138,98	8	606,121,77,211,162,87,90,178,	0,1686,2095,3173,3581,29077,31915,34552,
chr7	102566287	102572580	4585-1_ENST00000613744.4_PRO_ENSG00000285437.1	1000	-	102567847	102572521	103,169,207	3	1897,90,109,	0,3547,6184,
```
