## Supplementary File 1 for "Fully integrated SNV, fusion, and isoform analysis of cancer drivers with FLAIR3 for improved functional interpretation": Supp_File_1_Osteo_isoform_models.bed (part 2 of 6)

```
chr7	102579645	102616756	4586-1_ENST00000262940.12_PRO_ENSG00000105808.18	1000	-	102582770	102616689	103,169,207	21	3247,65,121,136,138,170,145,138,193,113,65,151,118,95,132,82,130,62,114,57,132,	0,3358,4572,7989,10513,12639,13348,14061,14404,14801,15659,15988,16366,20214,20611,22678,26212,29115,29695,31440,36979,
chr7	102582322	102611591	4587-1_ENST00000461209.5_PRO_ENSG00000105808.18	1000	-	102582770	102609360	103,169,207	20	570,65,121,136,138,170,145,138,193,113,65,151,118,95,132,82,130,62,114,506,	0,681,1895,5312,7836,9962,10671,11384,11727,12124,12982,13311,13689,17537,17934,20001,23535,26438,27018,28763,
chr7	102637024	102642791	4588-1_ENST00000340457.8_PRO_ENSG00000267368.1	1000	-	102637524	102642741	103,169,207	6	609,121,77,211,162,162,	0,1689,2098,3179,3587,5605,
chr7	102637048	102671641	4589-1_ENST00000476151.5_PTC_ENSG00000267645.5	1000	-	102666130	102671601	239,138,98	9	585,121,77,211,162,87,175,90,90,	0,1665,2074,3155,3563,29028,30041,31866,34503,
chr7	102912999	102945111	4590-1_ENST00000339431.9_PRO_ENSG00000128606.13	1000	+	102933913	102944607	103,169,207	4	146,912,156,902,	0,20774,26430,31210,
chr7	102913004	102944949	4591-1_ENST00000249377.4_PRO_ENSG00000128606.13	1000	+	102933913	102942303	103,169,207	5	141,912,156,53,740,	0,20769,26425,29285,31205,
chr7	103074880	103099758	4592-1_ENST00000441711.6_PRO_ENSG00000170632.14	1000	+	103075272	103098553	103,169,207	6	531,149,135,177,72,1460,	0,8801,11749,17596,22396,23418,
chr7	103075139	103098683	4592-2_ENST00000441711.6-0_PRO_ENSG00000170632.14	1000	+	103075272	103098553	103,169,207	6	272,149,135,177,72,385,	0,8542,11490,17337,22137,23159,
chr7	103074880	103099758	4593-1_ENST00000454559.5_PRO_ENSG00000170632.14	1000	+	103075272	103098553	103,169,207	5	531,149,135,72,1460,	0,8801,11749,22396,23418,
chr7	103075139	103098683	4593-2_ENST00000454559.5-0_PRO_ENSG00000170632.14	1000	+	103075272	103098553	103,169,207	5	272,149,135,72,385,	0,8542,11490,22137,23159,
chr7	103297434	103312415	4594-1_ENST00000428154.5_PRO_ENSG00000105819.14	1000	+	103297459	103312199	103,169,207	12	124,141,87,130,199,80,113,144,161,86,89,360,	0,1133,2008,2743,6407,6976,10161,11517,12880,14208,14373,14621,
chr7	103297434	103314686	4595-1_ENST00000249269.9_PRO_ENSG00000105819.14	1000	+	103297459	103312271	103,169,207	13	124,141,87,130,199,80,113,144,161,86,89,76,2480,	0,1133,2008,2743,6407,6976,10161,11517,12880,14208,14373,14621,14772,
chr7	103297456	103312312	4596-1_ENST00000453466.1_PTC_ENSG00000105819.14	1000	+	103297459	103300215	239,138,98	13	102,141,91,121,199,80,113,144,161,86,89,76,106,	0,1111,1986,2730,6385,6954,10139,11495,12858,14186,14351,14599,14750,
chr7	103312288	103344767	4597-1_ENST00000379263.8_PRO_ENSG00000105821.15	1000	-	103312568	103344622	103,169,207	17	355,155,108,101,185,70,89,150,122,92,66,81,142,99,76,191,209,	0,658,3475,3699,4541,7320,7467,9643,10222,10414,11309,12193,14254,15367,25447,29475,32270,
chr7	103347670	103368153	4598-1_ENST00000292644.5_PRO_ENSG00000161057.13	1000	+	103347711	103368054	103,169,207	12	111,38,82,100,132,73,96,165,88,203,97,257,	0,6250,7197,8023,14286,15015,15673,16472,18405,19742,20042,20226,
chr7	104126340	104208013	4599-1_ENST00000297431.9_PRO_ENSG00000164815.11	1000	-	104126847	104207904	103,169,207	14	553,113,111,48,113,53,91,49,131,112,75,201,93,181,	0,10440,34731,38894,40431,42132,57602,57782,61910,68802,71384,74417,77801,81492,
chr7	105116373	105388921	4600-1_ENST00000393651.8_PRO_ENSG00000135250.17	1000	-	105117837	105388806	103,169,207	16	1649,93,70,108,101,483,247,26,166,107,88,88,109,158,55,131,	0,9874,10619,16417,16630,25634,26710,28909,30119,44133,51003,51634,52783,87254,272274,272417,
chr7	105456502	105522271	4601-1_ENST00000469408.6_PRO_ENSG00000091127.14	1000	-	105457789	105508512	103,169,207	16	1424,92,130,102,127,161,62,126,129,78,112,145,102,85,430,220,	0,2665,6118,8810,11834,14185,15629,24549,25809,35037,38639,45917,49452,49686,51612,65549,
chr7	105456510	105522258	4602-1_ENST00000356362.6_PRO_ENSG00000091127.14	1000	-	105457789	105508512	103,169,207	16	1416,92,130,102,127,161,62,126,129,78,112,145,102,85,406,207,	0,2657,6110,8802,11826,14177,15621,24541,25801,35029,38631,45909,49444,49678,51604,65541,
chr7	105532200	105567677	4603-1_ENST00000257700.7_PRO_ENSG00000135249.8	1000	+	105532315	105567311	103,169,207	15	157,46,185,242,174,150,157,111,226,138,200,215,181,119,559,	0,623,4364,10207,14709,14983,16353,17854,18060,19369,22827,31532,33076,33329,34918,
chr7	106090504	106112312	4604-1_ENST00000455385.7_PRO_ENSG00000008282.9	1000	-	106091804	106112208	103,169,207	5	1435,189,208,125,173,	0,2444,7185,8653,21635,
chr7	106248297	106284632	4605-1_ENST00000681550.1_PRO_ENSG00000105835.13	1000	-	106251082	106254492	103,169,207	11	2896,135,141,120,226,137,159,129,104,157,285,	0,4719,6066,13290,15094,20166,20856,24232,26648,28725,36050,
chr7	106248297	106284983	4606-1_ENST00000222553.8_PRO_ENSG00000105835.13	1000	-	106251082	106284884	103,169,207	11	2896,135,141,120,226,137,159,129,104,157,156,	0,4719,6066,13290,15094,20166,20856,24232,26648,28725,36530,
chr7	106248308	106285094	4607-1_ENST00000680584.1_PRO_ENSG00000105835.13	1000	-	106251082	106284884	103,169,207	11	2885,135,141,120,226,137,159,126,104,157,267,	0,4708,6055,13279,15083,20155,20845,24221,26637,28714,36519,
chr7	107044704	107161811	4608-1_ENST00000265717.5_PRO_ENSG00000005249.13	1000	+	107044907	107159582	103,169,207	11	510,36,53,84,107,154,102,75,66,139,2363,	0,25576,77247,83507,96142,101603,106217,108472,112279,112481,114744,
chr7	107168960	107202508	4609-1_ENST00000468410.5_PRO_ENSG00000105856.14	1000	+	107179893	107201431	103,169,207	11	67,184,229,142,112,113,157,145,318,142,1095,	0,10918,13412,16840,17400,17608,20331,21212,26873,31199,32453,
chr7	107169002	107202522	4610-1_ENST00000222574.9_PRO_ENSG00000105856.14	1000	+	107179893	107201431	103,169,207	11	183,184,229,142,112,113,157,145,318,142,1109,	0,10876,13370,16798,17358,17566,20289,21170,26831,31157,32411,
chr7	107201371	107563920	4611-1_ENST00000297135.9_PRO_ENSG00000164597.15	1000	-	107203515	107563896	103,169,207	22	2259,80,127,77,238,104,63,111,100,162,205,82,78,113,166,131,121,70,55,58,140,118,	0,9154,9727,29243,35078,47024,55360,56901,79928,82199,96770,123068,160661,160936,171223,211130,325865,346739,346906,352913,356604,362431,
chr7	107580245	107620478	4612-1_ENST00000005259.9_PRO_ENSG00000075790.12	1000	+	107580772	107618363	103,169,207	8	56,106,101,151,136,109,101,2151,	0,513,3636,13709,15621,20151,33086,38082,
chr7	107742961	107744581	4613-1_ENST00000440971.2_NGO_ENSG00000241764.4	1000	-	107742961	107742961	0,0,0	2	442,209,	0,1411,
chr7	107891171	107919713	4614-1_ENST00000205402.10-0_PRO_ENSG00000091140.14	1000	+	107891250	107919259	103,169,207	14	118,79,80,69,70,101,144,102,191,171,190,138,90,520,	0,2028,10566,11153,12306,13786,14189,15095,24334,25622,26101,26752,27838,28022,
chr7	107891182	107921198	4614-2_ENST00000205402.10_PRO_ENSG00000091140.14	1000	+	107891250	107919259	103,169,207	14	107,79,80,69,70,101,144,102,191,171,190,138,90,2005,	0,2017,10555,11142,12295,13775,14178,15084,24323,25611,26090,26741,27827,28011,
chr7	107923798	108003161	4615-1_ENST00000222399.11_PRO_ENSG00000091136.15	1000	-	107923950	108002885	103,169,207	34	289,160,177,142,208,145,204,242,185,370,97,215,225,164,232,144,205,124,128,159,136,80,113,180,189,121,203,64,189,74,136,176,123,51,	0,431,2384,5265,5613,7557,8375,11616,13294,16190,27427,28210,29731,31668,35450,35892,36646,37407,37750,39106,40753,49193,51187,51435,51890,54248,56810,62223,62376,71088,74558,77759,79050,79312,
chr7	108471660	108526318	4616-1_ENST00000436062.5_PRO_ENSG00000135241.17	1000	-	108472400	108515491	103,169,207	10	1015,196,195,58,172,95,152,150,1139,290,	0,7523,16098,19749,24923,25822,30830,42483,42775,54368,
chr7	108569873	108574850	4617-1_ENST00000249356.4_PRO_ENSG00000128590.5	1000	+	108571726	108573353	103,169,207	3	230,227,1952,	0,1843,3025,
chr7	112206694	112343934	4618-1_ENST00000361822.8_PRO_ENSG00000198839.10	1000	+	112206716	112342729	103,169,207	12	113,202,89,83,92,111,133,68,97,43,175,1374,	0,80178,89174,89534,111487,121022,123389,129409,131035,133148,134177,135866,
chr7	112450459	112477203	4619-1_ENST00000403825.8_PRO_ENSG00000006652.15	1000	+	112450688	112475519	103,169,207	12	323,105,85,125,158,51,179,109,135,129,96,1774,	0,5303,5542,6454,8401,11406,11541,11810,17521,21759,22306,24970,
chr7	112762376	112790393	4620-1_ENST00000312814.11_PRO_ENSG00000146802.13	1000	-	112767196	112784825	103,169,207	5	5368,275,143,1256,234,	0,10404,12799,21321,27783,
chr7	112819146	112939875	4621-1_ENST00000297145.9_PRO_ENSG00000164603.12	1000	-	112821743	112939750	103,169,207	5	3227,115,171,142,285,	0,13414,76422,96159,120444,
chr7	113116717	113118554	4622-1_ENST00000397764.8_PRO_ENSG00000214194.9	1000	-	113117398	113117578	103,169,207	3	890,94,27,	0,1350,1810,
chr7	114922358	115019202	4623-1_ENST00000393486.5_PRO_ENSG00000135272.12	1000	+	114923033	115015935	103,169,207	5	278,201,123,276,3515,	0,568,19916,57147,93329,
chr7	116210538	116258783	4624-1_ENST00000358204.9_PRO_ENSG00000135269.18	1000	+	116210707	116257482	103,169,207	7	196,86,253,336,216,159,1490,	0,23995,38481,39622,41221,41779,46755,
chr7	116250434	116252738	4625-1_ENST00000393484.2_NGO_ENSG00000135269.18	1000	+	116250434	116250434	0,0,0	3	62,216,421,	0,1325,1883,
chr7	116499737	116506933	4626-1_ENST00000222693.5-0_PRO_ENSG00000105971.15	1000	+	116499781	116506121	103,169,207	3	194,188,963,	0,522,6233,
chr7	116499737	116508541	4626-2_ENST00000222693.5_PRO_ENSG00000105971.15	1000	+	116499781	116506121	103,169,207	3	194,188,2571,	0,522,6233,
chr7	116525008	116559636	4627-1_ENST00000451122.5_PRO_ENSG00000105974.13	1000	+	116526587	116559287	103,169,207	3	797,165,691,	0,1516,33937,
chr7	116525035	116561179	4628-1_ENST00000341049.7_PRO_ENSG00000105974.13	1000	+	116525062	116559287	103,169,207	3	57,165,2234,	0,1489,33910,
chr7	116526292	116561176	4629-1_ENST00000393467.1_PRO_ENSG00000105974.13	1000	+	116526587	116559287	103,169,207	2	397,2231,	0,32653,
chr7	116672195	116798377	4630-1_ENST00000397752.8_PRO_ENSG00000105976.16	1000	+	116699084	116796124	103,169,207	21	382,1214,192,135,174,161,103,137,162,100,219,147,157,141,231,81,182,110,166,137,2491,	0,26875,59472,67754,68656,83159,85241,85442,86263,87195,90854,97449,99302,99653,102685,105193,106580,109792,111108,123459,123691,
chr7	116862586	116922049	4631-1_ENST00000361183.8_PRO_ENSG00000198898.14	1000	+	116862611	116917867	103,169,207	10	64,64,52,64,207,80,79,72,63,4323,	0,25540,30407,36185,41590,43676,47646,49482,53473,55140,
chr7	116953500	117230176	4632-1_ENST00000323984.8-0_PRO_ENSG00000004866.22	1000	+	116953540	117229857	103,169,207	16	191,83,160,55,116,76,69,155,98,115,73,103,151,93,140,415,	0,146261,166060,176292,176990,178384,180623,182580,184934,217361,235820,237333,256286,265583,268422,276261,
chr7	117099761	117230103	4633-1_ENST00000490039.1_NST_ENSG00000004866.22	1000	+	117099766	117230103	0,0,0	14	83,160,55,116,76,69,155,98,115,73,103,151,93,342,	0,19799,30031,30729,32123,34362,36319,38673,71100,89559,91072,110025,119322,130000,
chr7	118184163	118192155	4634-1_ENST00000249299.7-0_PRO_ENSG00000128534.8	1000	+	118184223	118192002	103,169,207	4	91,41,128,244,	0,1490,4114,7748,
chr7	118184163	118204035	4634-2_ENST00000249299.7_PRO_ENSG00000128534.8	1000	+	118184223	118192002	103,169,207	4	91,41,128,12124,	0,1490,4114,7748,
chr7	120950776	120977216	4635-1_ENST00000315870.10_PRO_ENSG00000071243.16	1000	+	120950896	120974844	103,169,207	12	148,72,101,66,97,72,120,158,194,193,39,2489,	0,387,2527,4782,13965,15849,16752,17157,18234,19911,22428,23951,
chr7	121348877	121396308	4636-1_ENST00000359943.8_PRO_ENSG00000196937.11	1000	-	121350460	121382969	103,169,207	10	1673,127,85,51,59,124,30,105,54,147,	0,2265,11165,14019,15252,22422,23232,30032,34079,47284,
chr7	122073548	122144249	4637-1_ENST00000417368.7_PRO_ENSG00000008311.16	1000	-	122076488	122133726	103,169,207	24	3059,177,89,116,96,168,141,109,111,127,122,68,60,112,123,149,128,79,147,68,85,177,225,89,	0,4289,5313,6048,7951,12463,18154,19294,19499,24901,25196,27822,28072,39569,40049,41525,43084,43330,44758,45014,52826,55812,59968,70612,
chr7	123536996	123557818	4638-1_ENST00000355749.7_PRO_ENSG00000128609.16	1000	-	123542118	123557795	103,169,207	5	5224,66,117,45,44,	0,8614,13473,20407,20778,
chr7	123541029	123557815	4638-2_ENST00000355749.7-0_PRO_ENSG00000128609.16	1000	-	123542118	123557795	103,169,207	5	1191,66,117,45,41,	0,4581,9440,16374,16745,
chr7	123542057	123557804	4638-3_ENST00000355749.7-0_PRO_ENSG00000128609.16	1000	-	123542118	123557795	103,169,207	5	163,66,117,45,30,	0,3553,8412,15346,15717,
chr7	127580627	127585596	4639-1_ENST00000321407.3_PRO_ENSG00000179562.3	1000	-	127582013	127585182	103,169,207	2	2682,1446,	0,3523,
chr7	127588410	127591700	4640-1_ENST00000000233.10_PRO_ENSG00000004059.11	1000	+	127588498	127591299	103,169,207	6	155,81,110,72,126,488,	0,672,1074,1655,2552,2802,
chr7	127652193	128092593	4641-1_ENST00000354725.8_PRO_ENSG00000197157.11	1000	+	127652373	128092058	103,169,207	24	258,150,121,79,161,92,159,107,91,114,90,101,111,73,142,110,189,142,124,70,114,204,45,601,	0,34419,42634,46681,48969,50241,50971,52645,55363,69093,155290,192130,235708,252553,276994,338753,422308,429166,432530,433517,434744,437295,439643,439799,
chr7	128086470	128092609	4642-1_ENST00000489417.5_NGO_ENSG00000197157.11	1000	+	128086470	128086470	0,0,0	4	581,204,45,617,	0,3018,5366,5522,
chr7	128297684	128343908	4643-1_ENST00000223073.6_PRO_ENSG00000106344.8	1000	-	128310796	128343793	103,169,207	19	13247,100,257,75,150,159,65,136,74,110,73,137,196,72,93,76,95,159,233,	0,15490,17079,19974,20272,23581,25842,26874,28133,33134,35605,37858,38162,39446,40565,41041,41542,41948,45991,
chr7	128392300	128409982	4644-1_ENST00000348127.10_PRO_ENSG00000106348.18	1000	-	128393006	128409901	103,169,207	15	728,84,144,145,144,96,91,200,88,207,75,102,49,99,227,	0,1977,2155,2588,2830,4299,4631,6113,7794,8032,8516,8714,11405,13466,17455,
chr7	128455877	128458418	4645-1_ENST00000257696.5_PRO_ENSG00000135245.10	1000	+	128457268	128457460	103,169,207	2	146,1218,	0,1323,
chr7	128476747	128506602	4646-1_ENST00000262432.13_PRO_ENSG00000165055.16	1000	+	128476765	128501916	103,169,207	9	128,92,356,50,61,140,107,66,4841,	0,334,2410,3899,11353,17056,21288,24155,25014,
chr7	128479488	128488597	4647-1_ENST00000419443.1_NGO_ENSG00000165055.16	1000	+	128479488	128479488	0,0,0	4	25,50,61,275,	0,1158,8612,8834,
chr7	128739358	128773400	4648-1_ENST00000249364.9_PRO_ENSG00000128595.17	1000	+	128748583	128769167	103,169,207	7	74,232,194,167,61,200,4338,	0,9214,14903,19512,20433,28097,29704,
chr7	128862855	128865847	4649-1_ENST00000249289.5_PRO_ENSG00000128524.5	1000	+	128862904	128865578	103,169,207	2	207,471,	0,2521,
chr7	128954184	129055111	4650-1_ENST00000265388.10_PRO_ENSG00000064419.14	1000	-	128957254	129054770	103,169,207	23	1201,92,113,168,157,95,117,141,61,77,92,192,140,92,108,147,139,176,144,157,74,201,461,	0,3039,13095,15963,18241,20683,21634,24798,25786,28063,29983,32544,35776,37814,39622,43204,46244,46874,50831,60794,62798,63772,100466,
chr7	129144706	129169699	4651-1_ENST00000486685.3_PRO_ENSG00000158457.6	1000	+	129144980	129167874	103,169,207	8	376,58,128,75,96,129,162,1927,	0,16972,17687,18126,19767,22071,22692,23066,
chr7	129188632	129213545	4652-1_ENST00000249373.8_PRO_ENSG00000128602.11	1000	+	129189151	129212451	103,169,207	12	850,206,210,173,220,124,93,109,186,149,135,1522,	0,14751,16570,16977,17517,17831,20126,20656,21730,22332,23003,23391,
chr7	129225049	129430211	4653-1_ENST00000446544.6_PRO_ENSG00000158467.16	1000	+	129225076	129427045	103,169,207	17	390,109,144,101,103,95,107,117,64,89,71,95,99,69,79,121,3173,	0,154591,164006,164584,172172,175240,178329,180047,180786,181328,184426,188544,197790,199824,200013,201393,201989,
chr7	129434431	129488399	4654-1_ENST00000249344.7_PRO_ENSG00000128578.10	1000	+	129434472	129485829	103,169,207	21	170,70,75,135,121,69,107,128,204,236,66,64,72,75,98,127,101,67,105,205,2821,	0,5590,9592,17181,18795,19710,19989,20812,22007,23783,24280,25085,25869,28534,29612,30180,32918,36217,46353,48410,51147,
chr7	129611719	129757076	4655-1_ENST00000393232.6_PRO_ENSG00000106459.15	1000	+	129657351	129755181	103,169,207	11	105,229,115,127,141,159,198,102,158,125,2059,	0,45626,59709,65912,78686,97355,98654,99755,105499,115521,143298,
chr7	129611755	129756015	4656-1_ENST00000223190.8_PRO_ENSG00000106459.15	1000	+	129657351	129755181	103,169,207	11	69,232,115,127,141,159,198,102,158,125,998,	0,45587,59673,65876,78650,97319,98618,99719,105463,115485,143262,
chr7	129830731	129952960	4657-1_ENST00000355621.8_PRO_ENSG00000186591.13	1000	-	129834936	129952555	103,169,207	7	4330,129,53,40,75,77,458,	0,8475,26779,28170,48836,50163,121771,
chr7	130018291	130051374	4658-1_ENST00000358303.9_PRO_ENSG00000091732.17	1000	-	130018663	130051366	103,169,207	10	441,207,213,244,155,128,84,151,112,154,	0,4027,5219,5971,7866,10610,21172,22659,30741,32929,
chr7	130164712	130205406	4659-1_ENST00000397622.7_PRO_ENSG00000146842.17	1000	-	130166450	130205375	103,169,207	15	1793,74,98,115,98,126,97,72,176,202,242,132,59,137,34,	0,5687,8919,9112,10799,13689,16910,19471,20479,27909,37137,37819,39075,39261,40660,
chr7	130293160	130324180	4660-1_ENST00000222482.10_PRO_ENSG00000128510.12	1000	+	130293180	130322676	103,169,207	11	88,82,135,99,102,105,111,91,200,85,1692,	0,5585,6109,7655,11317,12655,13626,15146,17626,18877,29328,
chr7	130393770	130441016	4661-1_ENST00000223208.10_PRO_ENSG00000106477.20	1000	-	130398890	130440966	103,169,207	11	5269,216,115,68,152,145,70,62,48,64,83,	0,6268,6936,8110,8877,10793,17351,18408,23148,34184,47163,
chr7	130397573	130441059	4662-1_ENST00000676243.1_PRO_ENSG00000106477.20	1000	-	130398890	130440966	103,169,207	11	1466,216,124,68,152,145,70,62,48,64,126,	0,2465,3124,4307,5074,6990,13548,14605,19345,30381,43360,
chr7	130492084	130506465	4663-1_ENST00000223215.10_PRO_ENSG00000106484.16	1000	+	130492313	130505056	103,169,207	12	255,155,80,78,137,59,41,71,102,77,64,1527,	0,3283,5071,5851,6054,6334,7790,8377,8704,10559,11848,12854,
chr7	131327875	131496632	4664-1_ENST00000352689.11_PRO_ENSG00000128585.18	1000	+	131327899	131487728	103,169,207	18	122,70,143,89,110,193,78,66,113,213,222,130,148,115,140,103,55,9026,	0,47548,59244,61008,69391,71365,83430,86769,101157,109909,115605,117898,135341,136418,138400,142966,150747,159731,
chr7	131322715	131328312	4665-1_ENST00000447904.6_NGO_ENSG00000236753.7	1000	-	131322715	131322715	0,0,0	3	1153,123,1507,	0,1587,4090,
chr7	131322765	131327717	4666-1_ENST00000454515.6_NGO_ENSG00000236753.7	1000	-	131322765	131322765	0,0,0	4	1103,174,130,103,	0,1486,4040,4849,
chr7	131500270	131556628	4667-1_ENST00000378555.8_PRO_ENSG00000128567.17	1000	-	131504310	131556359	103,169,207	9	4238,168,62,148,78,221,96,606,369,	0,5597,5989,6308,8680,9094,9965,10557,55989,
chr7	131504130	131556609	4668-1_ENST00000322985.9_PRO_ENSG00000128567.17	1000	-	131504310	131556359	103,169,207	8	378,168,62,148,78,221,606,350,	0,1737,2129,2448,4820,5234,6697,52129,
chr7	132784869	133082090	4669-1_ENST00000262570.10_PRO_ENSG00000106554.13	1000	-	132785636	133081937	103,169,207	8	791,136,71,84,118,82,88,234,	0,11572,53529,100792,190299,239676,285272,296987,
chr7	133253077	134065761	4670-1_ENST00000253861.5_PRO_ENSG00000131558.15	1000	+	133253101	134064528	103,169,207	18	110,190,195,185,107,244,175,146,89,97,220,137,156,179,142,179,160,1471,	0,21904,35844,52799,64206,103252,121750,222250,226972,376967,564247,642521,664505,684813,744414,751834,754598,811213,
chr7	134289331	134316930	4671-1_ENST00000378509.9_PRO_ENSG00000205060.11	1000	-	134294832	134316751	103,169,207	10	5748,76,76,110,61,82,50,103,114,256,	0,7059,10191,10820,12429,12697,15473,17340,20034,27343,
chr7	134442355	134459100	4672-1_ENST00000285930.9_PRO_ENSG00000085662.14	1000	-	134442727	134459062	103,169,207	10	415,83,84,82,107,123,78,117,168,104,	0,2882,4942,5624,6031,6641,7364,8430,9230,16641,
chr7	134646852	134679816	4673-1_ENST00000344924.8_PRO_ENSG00000172331.12	1000	+	134661507	134679031	103,169,207	3	85,662,964,	0,14594,32000,
chr7	134779677	134970641	4674-1_ENST00000361901.6_PRO_ENSG00000122786.20	1000	+	134867733	134968345	103,169,207	14	72,88,112,147,403,146,262,141,44,82,138,96,81,2302,	0,64206,88015,149076,153310,161414,167830,170696,178391,178531,180296,180855,185628,188662,
chr7	135165784	135170661	4675-1_ENST00000424142.5_PRO_ENSG00000122783.17	1000	-	135166610	135167779	103,169,207	4	1087,76,312,263,	0,1947,2964,4614,
chr7	135183838	135211526	4676-1_ENST00000354475.5_PRO_ENSG00000105875.15	1000	-	135186150	135211502	103,169,207	15	2477,198,113,109,169,95,151,194,159,166,131,83,208,180,147,	0,3133,4594,5505,9392,9739,11095,12305,14154,20429,22089,23281,24952,25737,27541,
chr7	135185774	135211511	4676-2_ENST00000354475.5-0_PRO_ENSG00000105875.15	1000	-	135186150	135211502	103,169,207	15	541,198,113,109,169,95,151,194,159,166,131,83,208,180,132,	0,1197,2658,3569,7456,7803,9159,10369,12218,18493,20153,21345,23016,23801,25605,
chr7	135557916	135648753	4677-1_ENST00000285968.11_PRO_ENSG00000155561.15	1000	+	135557944	135648556	103,169,207	43	56,143,172,145,160,229,165,176,117,138,151,206,183,51,210,100,138,190,121,82,165,125,115,150,72,158,81,192,268,99,149,192,122,139,127,77,129,127,167,124,129,74,350,	0,13188,15737,18353,19052,19879,20834,26915,29658,29938,33533,35070,36630,39451,40081,42953,43453,44888,46423,48228,48834,49330,56242,57999,58738,59173,59685,60495,61506,61873,64860,67247,68323,70056,72427,77664,80014,80640,85275,86978,87551,88241,90487,
chr7	135662513	135674447	4678-1_ENST00000507606.3-0_PRO_ENSG00000243317.8	1000	+	135662579	135674165	103,169,207	3	81,54,357,	0,10239,11577,
chr7	135662513	135676416	4678-2_ENST00000507606.3_PRO_ENSG00000243317.8	1000	+	135662579	135674165	103,169,207	3	81,54,2326,	0,10239,11577,
chr7	135926759	135977359	4679-1_ENST00000393085.4_PRO_ENSG00000105887.11	1000	-	135929925	135977100	103,169,207	4	3253,84,114,331,	0,23839,24757,50269,
chr7	135929770	135977353	4679-2_ENST00000393085.4-0_PRO_ENSG00000105887.11	1000	-	135929925	135977100	103,169,207	4	242,84,114,325,	0,20828,21746,47258,
chr7	137227340	137343733	4680-1_ENST00000348225.7_PRO_ENSG00000105894.12	1000	-	137228019	137254973	103,169,207	5	735,162,174,116,295,	0,23889,26123,27518,116098,
chr7	137912810	138002047	4681-1_ENST00000452463.5_PRO_ENSG00000182158.15	1000	-	137912826	138001705	103,169,207	4	268,176,217,444,	0,3026,15339,88793,
chr7	138460258	138589996	4682-1_ENST00000343526.9_PRO_ENSG00000122779.18	1000	+	138460548	138584951	103,169,207	19	654,119,148,133,117,115,147,118,269,174,174,136,73,169,329,133,75,150,5255,	0,44031,54953,58930,64982,68857,78398,90804,94439,107222,110571,113248,116114,117161,118945,120303,121438,123591,124483,
chr7	139043514	139109720	4683-1_ENST00000242351.10_PRO_ENSG00000105939.14	1000	-	139047593	139109331	103,169,207	13	4339,131,131,91,103,121,175,124,102,774,253,136,697,	0,9936,10450,11690,17521,21364,30341,32771,35037,35955,40265,46109,65509,
chr7	139060337	139109719	4684-1_ENST00000471652.1_PRO_ENSG00000105939.14	1000	-	139061031	139109331	103,169,207	9	801,121,175,124,102,774,253,136,696,	0,4541,13518,15948,18214,19132,23442,29286,48686,
chr7	139341336	139345790	4685-1_ENST00000297534.7-0_PRO_ENSG00000164898.13	1000	+	139341384	139345704	103,169,207	2	186,290,	0,4164,
chr7	139341336	139346328	4685-2_ENST00000297534.7_PRO_ENSG00000164898.13	1000	+	139341384	139345704	103,169,207	2	186,828,	0,4164,
chr7	139359893	139423454	4686-1_ENST00000354926.9_PRO_ENSG00000146963.18	1000	+	139360261	139422340	103,169,207	10	429,95,99,111,144,177,92,30,192,1292,	0,16168,38705,42243,45750,47280,49669,52657,57644,62269,
chr7	139375203	139423201	4687-1_ENST00000498518.1_NGO_ENSG00000146963.18	1000	+	139375203	139375203	0,0,0	9	953,99,111,144,177,92,30,192,1039,	0,23395,26933,30440,31970,34359,37347,42334,46959,
chr7	140023748	140062951	4688-1_ENST00000263549.8_PRO_ENSG00000059378.13	1000	-	140024559	140062847	103,169,207	12	1137,152,131,76,97,142,196,124,102,298,136,430,	0,2448,3527,4864,10486,13966,17895,23135,30913,33107,34150,38773,
chr7	140333751	140398530	4689-1_ENST00000326232.14_PRO_ENSG00000157800.18	1000	-	140335411	140382526	103,169,207	15	1753,66,152,48,102,142,179,85,97,146,84,93,109,159,115,	0,3532,9660,11464,12117,14874,17521,18310,21916,24888,30656,35838,46530,48686,64664,
chr7	140453032	140479505	4690-1_ENST00000255977.7_PRO_ENSG00000133606.11	1000	-	140454516	140479344	103,169,207	8	1697,139,111,215,227,230,129,346,	0,2062,2757,3619,5974,6674,18850,26127,
chr7	140456191	140479499	4691-1_ENST00000443720.6_PRO_ENSG00000133606.11	1000	-	140456647	140479344	103,169,207	5	675,227,230,129,340,	0,2815,3515,15691,22968,
chr7	140518419	140640776	4692-1_ENST00000275884.10_PRO_ENSG00000146966.13	1000	-	140518706	140602397	103,169,207	19	319,87,246,118,42,178,149,141,78,70,110,188,51,94,201,122,128,1140,273,	0,1212,3435,4887,7331,8898,26198,28379,37216,39723,41288,48666,50343,51225,55388,67169,69233,82983,122084,
chr7	140518419	140640813	4693-1_ENST00000496613.6_PRO_ENSG00000146966.13	1000	-	140518706	140602397	103,169,207	20	319,87,246,118,42,178,149,141,78,70,110,188,51,94,201,122,128,1140,102,310,	0,1212,3435,4887,7331,8898,26198,28379,37216,39723,41288,48666,50343,51225,55388,67169,69233,82983,87285,122084,
chr7	140518429	140602542	4694-1_ENST00000537639.5_PRO_ENSG00000146966.13	1000	-	140518706	140602397	103,169,207	18	309,87,246,118,42,178,149,141,78,70,110,188,51,94,201,122,128,1140,	0,1202,3425,4877,7321,8888,26188,28369,37206,39713,41278,48656,50333,51215,55378,67159,69223,82973,
chr7	140672944	140695110	4695-1_ENST00000072869.9_PRO_ENSG00000133597.11	1000	+	140673330	140694803	103,169,207	8	1319,147,129,96,252,129,54,448,	0,1666,6210,8097,14045,16652,17815,21718,
chr7	140696707	140706643	4696-1_ENST00000247866.9_PRO_ENSG00000090266.13	1000	+	140696744	140704934	103,169,207	4	135,145,104,81,	0,6158,8152,9855,
chr7	141002609	141014952	4697-1_ENST00000324787.10_PRO_ENSG00000090263.16	1000	-	141006429	141010633	103,169,207	3	3926,242,42,	0,7809,12301,
chr7	141006168	141014952	4697-2_ENST00000324787.10-0_PRO_ENSG00000090263.16	1000	-	141006429	141010633	103,169,207	3	367,242,42,	0,4250,8742,
chr7	141006168	141014966	4698-1_ENST00000467334.1_PRO_ENSG00000090263.16	1000	-	141006429	141010603	103,169,207	3	367,199,56,	0,4250,8742,
chr7	141551417	141653857	4699-1_ENST00000649286.2_PRO_ENSG00000006530.18	1000	+	141555466	141652924	103,169,207	16	17,115,40,80,76,93,33,95,70,80,58,151,98,71,85,1071,	0,4035,41728,45144,49787,59777,62728,64053,70314,82483,85542,89830,90393,97845,100107,101369,
chr7	141656727	141702166	4700-1_ENST00000536163.6_PRO_ENSG00000257093.7	1000	-	141662655	141702153	103,169,207	9	6124,69,151,132,139,154,159,100,281,	0,7444,8176,8459,9559,17339,28750,29831,45158,
chr7	141662528	141702166	4700-2_ENST00000536163.6-0_PRO_ENSG00000257093.7	1000	-	141662655	141702153	103,169,207	9	323,69,151,132,139,154,159,100,281,	0,1643,2375,2658,3758,11538,22949,24030,39357,
chr7	141738333	141750488	4701-1_ENST00000612337.4_PRO_ENSG00000106028.11	1000	+	141739166	141750354	103,169,207	7	260,67,61,141,88,89,178,	0,790,3835,5227,5568,7162,11977,
chr7	141738400	141750456	4702-1_ENST00000498107.5-0_PRO_ENSG00000106028.11	1000	+	141739166	141750354	103,169,207	7	103,67,61,141,88,89,146,	0,723,3768,5160,5501,7095,11910,
chr7	141738357	141750488	4703-1_ENST00000265304.11_PRO_ENSG00000106028.11	1000	+	141739166	141750354	103,169,207	7	53,67,61,141,88,89,178,	0,766,3811,5203,5544,7138,11953,
chr7	142801040	142802748	4704-1_ENST00000466254.1_NGO_ENSG00000211772.11	1000	+	142801040	142801040	0,0,0	4	387,18,107,246,	0,903,1064,1462,
chr7	143263440	143269115	4705-1_ENST00000358406.10_PRO_ENSG00000197448.14	1000	+	143263513	143268837	103,169,207	8	145,82,129,101,36,117,94,328,	0,645,1107,1551,1820,4176,4650,5347,
chr7	143288350	143307696	4706-1_ENST00000310447.10_PRO_ENSG00000106144.20	1000	+	143288455	143305071	103,169,207	11	179,151,168,82,95,177,129,91,150,110,2757,	0,3189,3949,4266,5879,6246,11572,11853,15433,16323,16589,
chr7	143379691	143380495	4707-1_ENST00000429630.1_NGO_ENSG00000232533.1	1000	-	143379691	143379691	0,0,0	2	418,230,	0,574,
chr7	143381344	143391111	4708-1_ENST00000322764.10_PRO_ENSG00000159840.16	1000	+	143381571	143390682	103,169,207	10	65,223,200,93,522,121,170,179,121,534,	0,212,903,1248,1456,6874,7144,7422,8512,9233,
chr7	148698644	148801025	4709-1_ENST00000602748.5_PRO_ENSG00000055130.17	1000	+	148730122	148800582	103,169,207	22	119,301,175,168,51,91,164,163,131,108,107,49,132,118,77,132,93,48,83,106,114,524,	0,31317,55331,58338,60659,60903,61688,67916,68974,85138,85326,87906,88344,89912,91105,91665,94081,99167,99292,99927,100630,101857,
chr7	148698902	148801110	4710-1_ENST00000325222.9_PRO_ENSG00000055130.17	1000	+	148730122	148800582	103,169,207	22	127,301,175,168,51,91,164,163,131,108,107,49,132,118,77,132,93,48,83,106,114,609,	0,31059,55073,58080,60401,60645,61430,67658,68716,84880,85068,87648,88086,89654,90847,91407,93823,98909,99034,99669,100372,101599,
chr7	148807384	148884245	4711-1_ENST00000460911.5_PRO_ENSG00000106462.12	1000	-	148807645	148847298	103,169,207	20	322,85,81,82,96,179,126,41,95,170,241,92,164,103,141,121,117,129,124,82,	0,1686,1925,2948,4240,6574,7529,8121,9299,9837,10492,12211,19084,19779,21355,22343,25249,39085,39797,76779,
chr7	148807384	148884248	4712-1_ENST00000350995.6_PRO_ENSG00000106462.12	1000	-	148807645	148847298	103,169,207	19	322,85,81,82,96,179,126,41,95,170,241,92,164,103,141,121,129,124,85,	0,1686,1925,2948,4240,6574,7529,8121,9299,9837,10492,12211,19084,19779,21355,22343,39085,39797,76779,
chr7	148807524	148884287	4713-1_ENST00000483967.5_PRO_ENSG00000106462.12	1000	-	148807645	148847298	103,169,207	20	182,85,81,82,96,179,126,41,95,170,241,92,164,103,141,121,117,102,124,124,	0,1546,1785,2808,4100,6434,7389,7981,9159,9697,10352,12071,18944,19639,21215,22203,25109,38972,39657,76639,
chr7	149003061	149028505	4714-1_ENST00000652332.1_PRO_ENSG00000155660.11	1000	-	149003793	149028408	103,169,207	10	1148,234,157,152,159,206,139,206,181,185,	0,2079,2835,5097,8784,9093,11842,15930,17905,25259,
chr7	149069640	149090718	4715-1_ENST00000491431.2_PRO_ENSG00000197362.15	1000	-	149070422	149090640	103,169,207	4	2833,153,127,96,	0,4745,10950,20982,
chr7	149102783	149126324	4716-1_ENST00000378061.7_PRO_ENSG00000204947.9	1000	-	149103611	149126213	103,169,207	4	2783,159,127,129,	0,9353,15438,23412,
chr7	149195545	149226238	4717-1_ENST00000610704.5_PRO_ENSG00000170265.12	1000	+	149195589	149224647	103,169,207	8	209,420,127,120,120,114,114,2427,	0,2787,11150,11805,15039,16812,18155,28266,
chr7	149431362	149461062	4718-1_ENST00000247930.5_PRO_ENSG00000196453.8	1000	-	149431775	149456022	103,169,207	6	1570,252,114,127,861,248,	0,5212,19636,22748,23814,29452,
chr7	149472695	149497817	4719-1_ENST00000644635.1_PRO_ENSG00000181220.17	1000	-	149474383	149497536	103,169,207	7	2785,126,192,114,127,300,305,	0,4226,4868,20163,21293,21508,24817,
chr7	149472792	149497809	4720-1_ENST00000340622.8_PRO_ENSG00000181220.17	1000	-	149474383	149497536	103,169,207	7	2688,126,192,114,82,300,297,	0,4129,4771,20066,21196,21411,24720,
chr7	149472795	149497807	4721-1_ENST00000458143.6_PRO_ENSG00000181220.17	1000	-	149474383	149497536	103,169,207	7	2688,126,192,114,82,300,295,	0,4126,4768,20063,21193,21408,24717,
chr7	149720949	149722040	4722-1_ENST00000467333.1_NGO_ENSG00000133619.17	1000	+	149720949	149720949	0,0,0	2	41,658,	0,433,
chr7	149867772	149873845	4723-1_ENST00000461019.5_NGO_ENSG00000204934.10	1000	-	149867772	149867772	0,0,0	4	2086,110,155,622,	0,2469,3869,5451,
chr7	149873968	149880695	4724-2_ENST00000425642.3_PRO_ENSG00000171130.19	1000	+	149874065	149878771	103,169,207	4	201,48,113,1361,	0,1629,4709,5366,
chr7	150323354	150338156	4725-1_ENST00000359623.9_PRO_ENSG00000127399.15	1000	+	150336861	150337641	103,169,207	3	206,170,1439,	0,2486,13363,
chr7	150338328	150341629	4726-1_ENST00000223271.8_PRO_ENSG00000106538.10	1000	-	150338624	150340609	103,169,207	6	111,127,96,105,194,52,	0,286,657,1771,2107,3249,
chr7	150368789	150374044	4727-1_ENST00000444957.3_PRO_ENSG00000214022.12	1000	+	150371241	150372945	103,169,207	2	152,2817,	0,2438,
chr7	150379329	150398630	4728-1_ENST00000329630.10_PRO_ENSG00000196456.13	1000	+	150388470	150398095	103,169,207	3	63,80,2118,	0,9092,17183,
chr7	151010532	151014289	4729-1_ENST00000477227.1_NGO_ENSG00000164867.11	1000	+	151010532	151010532	0,0,0	6	275,88,122,149,195,282,	0,366,1818,2698,3191,3475,
chr7	151028449	151045562	4730-1_ENST00000358849.9-0_PRO_ENSG00000197150.13	1000	+	151028515	151045349	103,169,207	16	161,313,156,95,106,162,86,98,106,34,137,95,134,148,251,354,	0,5155,5823,6055,6274,7131,7432,7623,8094,11818,12048,12378,12649,13511,15521,16759,
chr7	151028449	151047782	4730-2_ENST00000358849.9_PRO_ENSG00000197150.13	1000	+	151028515	151045349	103,169,207	16	161,313,156,95,106,162,86,98,106,34,137,95,134,148,251,2574,	0,5155,5823,6055,6274,7131,7432,7623,8094,11818,12048,12378,12649,13511,15521,16759,
chr7	151053814	151057897	4731-1_ENST00000485972.6_PRO_ENSG00000164885.13	1000	-	151054008	151057848	103,169,207	12	281,81,61,70,97,75,96,57,61,68,89,86,	0,397,590,1212,1462,1717,1938,2765,2921,3093,3257,3997,
chr7	151059588	151076523	4732-1_ENST00000413384.7_PRO_ENSG00000164889.15	1000	+	151061987	151076367	103,169,207	23	174,114,166,242,119,245,143,181,136,166,115,185,226,216,149,195,255,90,167,254,170,174,237,	0,2336,4613,4937,5259,6928,7262,8285,10358,10592,10868,11138,11483,11801,12100,12353,14450,14810,15086,15666,16017,16424,16698,
chr7	151076623	151080809	4733-1_ENST00000297532.11_PRO_ENSG00000164896.20	1000	-	151076724	151080766	103,169,207	10	209,115,136,92,160,214,140,180,423,125,	0,289,477,686,997,1255,1938,2218,2876,4061,
chr7	151076625	151080842	4734-1_ENST00000353841.6_PRO_ENSG00000164896.20	1000	-	151076724	151080766	103,169,207	9	207,115,136,92,160,214,140,180,158,	0,287,475,684,995,1253,1936,2216,4059,
chr7	151081084	151083493	4735-1_ENST00000297533.9_PRO_ENSG00000164897.14	1000	-	151081548	151082563	103,169,207	3	816,419,60,	0,1090,2349,
chr7	151086474	151144434	4736-1_ENST00000397238.7_PRO_ENSG00000133612.19	1000	+	151086741	151143943	103,169,207	18	598,59,88,86,142,135,128,159,93,105,169,171,138,155,91,223,256,698,	0,30318,30620,30896,31161,31735,32030,33512,37319,42105,47925,51668,53504,55423,55688,55937,56866,57262,
chr7	151086741	151123635	4737-1_ENST00000473312.5_PRO_ENSG00000133612.19	1000	+	151086741	151122787	103,169,207	9	331,59,88,86,142,135,128,159,911,	0,30051,30353,30629,30894,31468,31763,33245,35983,
chr7	151114677	151123638	4738-1_ENST00000335367.7_PRO_ENSG00000133612.19	1000	+	151114770	151122787	103,169,207	9	964,59,88,86,142,135,128,159,914,	0,2115,2417,2693,2958,3532,3827,5309,8047,
chr7	151211483	151227205	4739-1_ENST00000287844.7_PRO_ENSG00000033050.9	1000	-	151214053	151226458	103,169,207	15	2708,204,129,63,111,90,120,96,103,96,172,183,213,196,43,	0,3395,4120,4483,6597,7077,7270,7580,10094,11037,12194,12448,13292,14821,15679,
chr7	151213509	151227205	4739-2_ENST00000287844.7-0_PRO_ENSG00000285292.1	1000	-	151214053	151226458	103,169,207	15	682,204,129,63,111,90,120,96,103,96,172,183,213,196,43,	0,1369,2094,2457,4571,5051,5244,5554,8068,9011,10168,10422,11266,12795,13653,
chr7	151232498	151238827	4740-1_ENST00000035307.6_PRO_ENSG00000033100.16	1000	+	151234011	151238681	103,169,207	4	1776,565,183,1454,	0,2549,3909,4875,
chr7	151238779	151248694	4741-1_ENST00000262188.13_PRO_ENSG00000082014.17	1000	-	151239102	151248562	103,169,207	13	377,102,123,136,98,162,102,96,123,123,43,212,210,	0,616,844,1332,1645,2712,3097,3357,3701,3941,4879,6680,9705,
chr7	151238972	151277452	4742-1_ENST00000392811.6_PRO_ENSG00000082014.17	1000	-	151239102	151275152	103,169,207	14	184,102,123,136,98,162,102,96,123,123,43,212,138,376,	0,423,651,1139,1452,2519,2904,3164,3508,3748,4686,6487,36141,38104,
chr7	151341771	151378449	4743-1_ENST00000413040.7_PRO_ENSG00000013374.17	1000	+	151345349	151377225	103,169,207	15	75,119,168,59,71,183,95,107,187,108,153,105,96,178,1403,	0,3576,7301,9652,11040,13996,14356,18369,25167,26089,26963,32325,34076,34862,35275,
chr7	151341803	151361249	4744-1_ENST00000468404.5_PTC_ENSG00000013374.17	1000	+	151345349	151360251	239,138,98	9	43,119,168,59,71,183,95,774,191,	0,3544,7269,9620,11008,13964,14324,18337,19255,
chr7	151466011	151519895	4745-1_ENST00000262187.10_PRO_ENSG00000106615.10	1000	-	151467118	151519511	103,169,207	8	1200,82,48,57,83,68,72,436,	0,4559,5382,5537,11321,18725,24931,53448,
chr7	151466711	151519662	4745-2_ENST00000262187.10-0_PRO_ENSG00000106615.10	1000	-	151467118	151519511	103,169,207	8	500,82,48,57,83,68,72,203,	0,3859,4682,4837,10621,18025,24231,52748,
chr7	151556123	151632353	4746-1_ENST00000418337.6_PRO_ENSG00000106617.15	1000	-	151557200	151632099	103,169,207	12	1109,94,147,38,166,127,55,46,59,82,110,285,	0,4400,7954,9222,9596,12592,14047,16540,18767,20247,39221,75945,
chr7	152025673	152122340	4747-1_ENST00000430044.7_PRO_ENSG00000178234.13	1000	+	152094227	152121677	103,169,207	12	211,333,124,167,126,250,118,153,219,105,138,795,	0,68516,75124,77438,79571,82364,84854,87572,91483,93004,95157,95872,
chr7	152644775	152676141	4748-1_ENST00000359321.2_PRO_ENSG00000196584.3	1000	-	152648641	152676079	103,169,207	3	4588,82,101,	0,15925,31265,
chr7	152759751	152855378	4749-1_ENST00000256001.13_PRO_ENSG00000133627.18	1000	+	152759882	152854553	103,169,207	12	175,56,125,111,96,108,144,174,93,126,84,921,	0,23435,40779,41869,54798,56729,60547,63590,65278,92374,93742,94706,
chr7	152810741	152855371	4750-1_ENST00000479402.1_NGO_ENSG00000133627.18	1000	+	152810741	152810741	0,0,0	8	3904,104,144,174,93,126,84,914,	0,5743,9557,12600,14288,41384,42752,43716,
chr7	154943689	155003124	4751-1_ENST00000404141.6_PRO_ENSG00000157212.19	1000	-	154944148	155002929	103,169,207	21	475,61,76,135,101,169,103,71,44,185,122,138,96,95,724,636,114,64,44,135,276,	0,2675,2822,2989,4213,10565,11839,13534,16200,17203,17837,18631,19981,24126,24713,32006,39529,47316,50036,54960,59159,
chr7	155297877	155310235	4752-1_ENST00000340368.9_PRO_ENSG00000186480.13	1000	+	155298285	155308270	103,169,207	6	82,439,125,167,100,1995,	0,381,3688,4373,4869,10363,
chr7	155641915	155644377	4753-1_ENST00000460022.6_NGO_ENSG00000216895.9	1000	-	155641915	155641915	0,0,0	3	1055,137,164,	0,1552,2298,
chr7	155642759	155644396	4753-2_ENST00000460022.6-0_NGO_ENSG00000216895.9	1000	-	155642759	155642759	0,0,0	3	211,137,183,	0,708,1454,
chr7	155644450	155701183	4754-1_ENST00000287912.7_PRO_ENSG00000184863.11	1000	+	155644876	155701012	103,169,207	6	469,79,49,77,319,411,	0,20724,28416,34157,36139,56322,
chr7	155644660	155701183	4754-2_ENST00000287912.7-0_PRO_ENSG00000184863.11	1000	+	155644876	155701012	103,169,207	6	259,79,49,77,319,411,	0,20514,28206,33947,35929,56112,
chr7	156677790	156893183	4755-1_ENST00000353442.10_PRO_ENSG00000105983.23	1000	-	156684077	156892993	103,169,207	17	6373,162,67,91,74,78,77,81,73,65,69,127,104,140,40,73,256,	0,10239,46321,47644,47973,50139,50853,56386,78602,84343,85317,85878,118598,148814,155962,159022,215137,
chr7	156949711	156973176	4756-1_ENST00000275820.4_PRO_ENSG00000146909.8	1000	+	156949737	156969703	103,169,207	11	1013,125,196,324,111,168,122,133,132,110,3648,	0,2762,4391,10139,12439,13296,14193,16558,17249,19375,19817,
chr7	157138925	157269370	4757-1_ENST00000348165.10_PRO_ENSG00000009335.18	1000	+	157139272	157267755	103,169,207	23	413,54,75,147,116,158,154,221,152,188,87,158,233,105,88,98,133,248,213,189,67,131,1786,	0,24884,30122,31378,35993,39764,42592,43182,44952,47908,62795,68472,68777,77941,81763,84328,86481,92154,109442,115028,115318,117988,128659,
chr7	157336965	157386324	4758-1_ENST00000429029.6_PRO_ENSG00000105993.15	1000	+	157358572	157385646	103,169,207	8	179,91,110,60,111,132,142,784,	0,21581,26195,29536,30407,45280,47901,48575,
chr7	157337003	157417439	4759-1_ENST00000262177.9_PRO_ENSG00000105993.15	1000	+	157358572	157416098	103,169,207	10	141,91,110,60,111,132,142,71,207,1424,	0,21543,26157,29498,30369,45242,47863,48537,72791,79012,
chr7	158631168	158704804	4760-1_ENST00000356309.8_PRO_ENSG00000146918.20	1000	-	158631665	158701899	103,169,207	28	549,100,101,104,141,188,100,141,117,174,154,71,174,113,223,153,180,126,96,87,70,95,135,155,115,189,117,81,	0,13120,14350,15291,19663,21124,23426,23949,24170,25091,25383,27169,31025,33015,33359,40345,44308,48791,49552,52131,55003,56179,58650,59399,61673,62140,70653,73555,
chr7	158730997	158829628	4761-1_ENST00000251527.10_PRO_ENSG00000117868.17	1000	-	158734206	158829562	103,169,207	22	3255,50,106,132,99,374,150,87,75,96,90,49,83,177,121,56,90,73,77,135,42,540,	0,3424,4505,6050,8025,10525,12531,17196,18651,28488,29060,30498,32085,33679,36656,42343,57006,57347,62652,66944,68033,98091,
chr7	158856557	158946189	4762-1_ENST00000407559.8_PRO_ENSG00000126870.16	1000	+	158856735	158945779	103,169,207	25	193,54,421,83,306,56,55,69,78,220,103,130,112,89,130,173,163,114,62,52,61,100,132,224,609,	0,13297,14584,20051,23126,28006,30463,34707,45181,45818,49431,54992,56427,57675,62182,65819,67013,69629,69844,70434,73897,77571,77860,85367,89023,
chr8	406807	469871	4763-1_ENST00000352684.2_PRO_ENSG00000147364.17	1000	+	431357	468804	103,169,207	9	259,141,104,93,94,185,183,144,1157,	0,6265,24533,28807,43182,44461,51561,56199,61907,
chr8	406957	469054	4764-1_ENST00000350302.8-0_PRO_ENSG00000147364.17	1000	+	413079	468804	103,169,207	10	109,141,104,50,93,94,185,183,144,340,	0,6115,24383,25928,28657,43032,44311,51411,56049,61757,
chr8	406957	477967	4764-2_ENST00000350302.8_PRO_ENSG00000147364.17	1000	+	413079	468804	103,169,207	10	109,141,104,50,93,94,185,183,144,9253,	0,6115,24383,25928,28657,43032,44311,51411,56049,61757,
chr8	664199	731224	4765-1_ENST00000262109.8_PRO_ENSG00000104714.14	1000	-	664602	731161	103,169,207	6	477,195,759,135,147,85,	0,4398,9089,28278,51661,66940,
chr8	1763776	1781357	4766-1_ENST00000331222.6-0_PRO_ENSG00000182372.10	1000	+	1771054	1780567	103,169,207	3	109,666,1108,	0,7155,16473,
chr8	1763788	1786570	4766-2_ENST00000331222.6_PRO_ENSG00000182372.10	1000	+	1771054	1780567	103,169,207	3	97,666,6321,	0,7143,16461,
chr8	1763799	1781354	4767-1_ENST00000637156.1_PRO_ENSG00000182372.10	1000	+	1771054	1780567	103,169,207	3	126,666,1105,	0,7132,16450,
chr8	1761053	1763269	4768-1_ENST00000665209.1_NGO_ENSG00000253982.2	1000	-	1761053	1761053	0,0,0	2	1875,247,	0,1969,
chr8	1762624	1763297	4768-2_ENST00000518481.1_NGO_ENSG00000253982.2	1000	-	1762624	1762624	0,0,0	2	304,275,	0,398,
chr8	6406626	6648508	4769-1_ENST00000344683.10_PRO_ENSG00000147316.14	1000	+	6406667	6643049	103,169,207	14	63,92,119,88,115,144,90,1155,110,38,163,78,238,5515,	0,2652,8138,24872,29421,32326,35440,37766,48516,70967,74087,93225,214827,236367,
chr8	6708641	6757505	4770-1_ENST00000285518.11-0_PRO_ENSG00000155189.12	1000	+	6708668	6757388	103,169,207	8	246,70,116,90,91,159,124,343,	0,16228,22069,23919,33019,39028,46409,48521,
chr8	6708641	6761503	4770-2_ENST00000285518.11_PRO_ENSG00000155189.12	1000	+	6708668	6757388	103,169,207	8	246,70,116,90,91,159,124,4341,	0,16228,22069,23919,33019,39028,46409,48521,
chr8	8783353	8893630	4771-1_ENST00000276282.7_PRO_ENSG00000147324.11	1000	-	8786021	8893058	103,169,207	3	2702,127,3570,	0,14011,106707,
chr8	9002896	9033338	4772-1_ENST00000250263.8_PRO_ENSG00000104626.15	1000	+	9003063	9030034	103,169,207	7	275,179,211,84,110,115,3547,	0,5073,8645,13425,15400,17453,26895,
chr8	10764960	10839875	4773-1_ENST00000314787.8_PRO_ENSG00000254093.9	1000	-	10765400	10839756	103,169,207	7	956,77,93,79,93,110,138,	0,55232,61191,66704,67931,69705,74777,
chr8	10765158	10839876	4774-1_ENST00000519088.5_PRO_ENSG00000254093.9	1000	-	10765785	10839756	103,169,207	6	758,93,79,93,110,139,	0,60993,66506,67733,69507,74579,
chr8	11284815	11328146	4775-1_ENST00000221086.8_PRO_ENSG00000104643.10	1000	+	11284888	11322788	103,169,207	10	255,109,126,174,218,162,142,221,152,5522,	0,10378,15207,20025,21374,24711,30107,31857,34871,37809,
chr8	11421475	11466753	4776-1_ENST00000284486.9_PRO_ENSG00000154319.16	1000	-	11424372	11444411	103,169,207	3	3161,778,128,	0,22555,45150,
chr8	11769638	11787345	4777-1_ENST00000436750.7_PRO_ENSG00000154328.16	1000	+	11771447	11786273	103,169,207	5	153,140,353,197,1383,	0,1807,9959,13564,16324,
chr8	11769709	11787345	4778-1_ENST00000284503.7_PRO_ENSG00000154328.16	1000	+	11771447	11786273	103,169,207	5	626,140,353,197,1383,	0,1736,9888,13493,16253,
chr8	11802740	11839298	4779-1_ENST00000220584.9_PRO_ENSG00000079459.13	1000	+	11802832	11838609	103,169,207	8	191,98,184,129,192,177,153,911,	0,6053,6926,19009,23283,27503,28777,35647,
chr8	11802765	11838905	4780-1_ENST00000525900.5_PRO_ENSG00000079459.13	1000	+	11802832	11838609	103,169,207	8	145,98,184,129,192,177,153,518,	0,6028,6901,18984,23258,27478,28752,35622,
chr8	11842523	11868087	4781-1_ENST00000353047.11_PRO_ENSG00000164733.22	1000	-	11845124	11853454	103,169,207	10	2699,129,117,144,86,119,115,86,151,87,	0,3137,4528,5155,5543,6522,8342,10086,10805,25477,
chr8	11844319	11868114	4781-2_ENST00000353047.11-0_PRO_ENSG00000164733.22	1000	-	11845124	11853454	103,169,207	10	903,129,117,144,86,119,115,86,151,114,	0,1341,2732,3359,3747,4726,6546,8290,9009,23681,
chr8	11844312	11868103	4782-1_ENST00000453527.7_PRO_ENSG00000164733.22	1000	-	11845124	11853454	103,169,207	10	910,126,117,144,86,119,115,86,151,103,	0,1348,2739,3366,3754,4733,6553,8297,9016,23688,
chr8	12194466	12196280	4783-1_ENST00000528514.1_NGO_ENSG00000255495.1	1000	+	12194466	12194466	0,0,0	2	971,390,	0,1424,
chr8	12721905	12755526	4784-1_ENST00000398246.8_PRO_ENSG00000154359.13	1000	-	12723095	12755420	103,169,207	12	1349,153,163,159,122,115,97,241,150,123,119,827,	0,3821,6995,7268,9830,13380,14795,14994,16089,18968,21258,32794,
chr8	13085188	13133474	4785-1_ENST00000358919.6_PRO_ENSG00000164741.15	1000	-	13085810	13132980	103,169,207	14	743,174,218,219,115,214,199,160,177,1424,64,82,72,531,	0,1101,3298,5063,6129,7423,9570,9897,13210,14158,17601,25553,30397,47755,
chr8	13085576	13276546	4786-1_ENST00000512044.6_PRO_ENSG00000164741.15	1000	-	13085810	13276400	103,169,207	14	355,174,218,219,115,214,199,160,177,1424,64,82,72,285,	0,713,2910,4675,5741,7035,9182,9509,12822,13770,17213,25165,30009,190685,
chr8	15540222	15766649	4787-1_ENST00000382020.8_PRO_ENSG00000104723.21	1000	+	15540430	15764218	103,169,207	10	346,170,118,141,141,90,64,75,91,2447,	0,82857,110474,119284,121933,133524,190443,203315,208152,223980,
chr8	15540262	15766638	4788-2_ENST00000503731.6_PRO_ENSG00000104723.21	1000	+	15540430	15757809	103,169,207	11	306,170,118,141,141,90,64,75,91,65,2436,	0,82817,110434,119244,121893,133484,190403,203275,208112,217528,223940,
chr8	17156481	17224799	4789-1_ENST00000262096.13_PRO_ENSG00000104219.13	1000	+	17156723	17217212	103,169,207	13	372,27,95,121,70,33,121,133,127,93,113,75,4544,	0,28307,29849,39022,41100,41899,49173,51478,53450,53906,58755,60690,63774,
chr8	17224965	17246857	4790-1_ENST00000361272.9_PRO_ENSG00000198791.12	1000	-	17230719	17245152	103,169,207	7	5883,111,145,162,194,212,183,	0,7461,9750,12246,18026,20070,21709,
chr8	17246957	17298024	4791-1_ENST00000324849.9_PRO_ENSG00000155975.10	1000	+	17247244	17294986	103,169,207	12	412,75,115,101,226,71,128,59,69,144,81,3038,	0,18949,21300,21898,27775,29439,33070,33281,33417,37515,39389,48029,
chr8	17577215	17643144	4792-1_ENST00000251630.11_PRO_ENSG00000104213.13	1000	+	17577252	17642801	103,169,207	6	92,298,152,294,140,532,	0,12252,43835,51271,56858,65397,
chr8	18055991	18084107	4793-1_ENST00000637790.2_PRO_ENSG00000104763.20	1000	-	18057533	18084058	103,169,207	14	1632,57,124,132,82,55,145,46,75,79,87,91,47,127,	0,2843,3349,3580,5385,5694,6287,7193,8465,11228,13800,15308,19549,27989,
chr8	19817415	19852067	4794-1_ENST00000397977.8_PRO_ENSG00000104613.12	1000	+	19817537	19851805	103,169,207	17	251,68,104,140,82,141,172,170,134,154,83,153,109,80,163,94,419,	0,859,2157,2963,5023,5885,6457,7387,9010,12990,14612,15753,19636,25432,26660,28288,34233,
chr8	20197380	20221696	4795-1_ENST00000276390.7_PRO_ENSG00000147416.11	1000	+	20197406	20220402	103,169,207	14	162,56,99,94,78,140,102,98,124,151,83,105,130,1434,	0,7103,12052,12965,13188,13796,14271,14721,15401,17437,19032,19839,20772,22882,
chr8	20246164	20255292	4796-1_ENST00000265801.6_PRO_ENSG00000061337.15	1000	-	20249721	20255181	103,169,207	3	4199,804,456,	0,6617,8672,
chr8	20246164	20303963	4797-1_ENST00000381569.5_PRO_ENSG00000061337.15	1000	-	20249721	20255181	103,169,207	4	4199,804,479,224,	0,6617,8672,57575,
chr8	21919661	22006585	4798-1_ENST00000252512.14_PRO_ENSG00000130227.17	1000	+	21919770	22005088	103,169,207	28	127,147,94,167,66,105,166,74,120,147,173,194,106,136,74,81,64,109,107,89,108,83,215,139,161,99,128,1591,	0,47195,49821,50482,52214,55008,56694,58108,60422,62069,62978,64984,65924,67479,68122,69341,70682,71149,72206,74701,75830,79093,79429,79874,82450,83557,84241,85333,
chr8	22089149	22104911	4799-1_ENST00000289921.8_PRO_ENSG00000158863.22	1000	+	22089253	22102931	103,169,207	17	149,79,173,105,123,243,197,109,77,190,146,129,91,144,141,101,2119,	0,5290,7187,8366,8567,8918,9273,9798,10134,10554,11444,11694,12290,12558,13025,13378,13643,
chr8	22106873	22109419	4800-1_ENST00000613958.1_PRO_ENSG00000275074.2	1000	-	22108106	22109300	103,169,207	2	1473,281,	0,2265,
chr8	22106877	22109419	4801-1_ENST00000611621.2_PRO_ENSG00000275074.2	1000	-	22107299	22109300	103,169,207	3	1018,214,281,	0,1255,2261,
chr8	22138019	22141907	4802-1_ENST00000306306.8_PRO_ENSG00000168476.12	1000	-	22138486	22141482	103,169,207	8	533,155,136,114,121,77,73,457,	0,619,906,1396,1943,2152,2605,3431,
chr8	22161654	22164476	4803-1_ENST00000318561.7_PRO_ENSG00000168484.13	1000	+	22161828	22164041	103,169,207	6	216,159,123,111,177,211,	0,919,1425,1781,2228,2611,
chr8	22161797	22164479	4804-1_ENST00000679463.1_PRO_ENSG00000168484.13	1000	+	22161828	22164041	103,169,207	6	73,159,123,111,159,214,	0,776,1282,1638,2103,2468,
chr8	22165371	22201482	4805-1_ENST00000306349.13_PRO_ENSG00000168487.20	1000	+	22165405	22201203	103,169,207	16	182,114,171,118,179,106,125,116,103,117,146,196,126,161,181,365,	0,8230,10771,11161,11589,12480,14333,14996,26677,28686,29073,29352,30090,31308,31868,35746,
chr8	22165371	22212326	4806-1_ENST00000306385.10_PRO_ENSG00000168487.20	1000	+	22165405	22211728	103,169,207	20	182,114,171,118,179,106,125,116,103,117,146,196,126,161,181,126,128,214,251,733,	0,8230,10771,11161,11589,12480,14333,14996,26677,28686,29073,29352,30090,31308,31868,36431,41482,41931,44073,46222,
chr8	22245132	22251165	4807-1_ENST00000306433.9-0_PRO_ENSG00000168495.13	1000	+	22245449	22250518	103,169,207	9	51,170,44,152,125,169,266,153,770,	0,312,2088,2724,3021,3348,3911,4942,5263,
chr8	22245132	22254601	4807-2_ENST00000306433.9_PRO_ENSG00000168495.13	1000	+	22245449	22250518	103,169,207	9	51,170,44,152,125,169,266,153,4206,	0,312,2088,2724,3021,3348,3911,4942,5263,
chr8	22245234	22254600	4808-1_ENST00000397802.8_PRO_ENSG00000168495.13	1000	+	22245449	22250518	103,169,207	8	380,44,152,125,169,266,153,4205,	0,1986,2622,2919,3246,3809,4840,5161,
chr8	22367277	22422736	4809-1_ENST00000359741.10_PRO_ENSG00000104635.15	1000	+	22404710	22419698	103,169,207	9	131,285,187,170,123,189,208,185,3185,	0,37418,41032,42668,47502,48491,48795,50373,52274,
chr8	22367277	22422736	4810-1_ENST00000381237.6_PRO_ENSG00000104635.15	1000	+	22404710	22419698	103,169,207	9	131,285,187,170,123,189,208,185,3185,	0,37418,41032,44759,47502,48491,48795,50373,52274,
chr8	22441077	22541125	4811-1_ENST00000240139.10_PRO_ENSG00000120910.15	1000	+	22441409	22540802	103,169,207	14	381,198,125,112,146,140,78,95,126,72,82,98,30,511,	0,33876,34422,56923,70008,72215,81413,81577,86314,87428,91147,91843,98391,99537,
chr8	22441123	22541142	4812-1_ENST00000289963.12_PRO_ENSG00000120910.15	1000	+	22441409	22540802	103,169,207	13	335,198,125,112,146,140,78,95,126,72,82,98,528,	0,33830,34376,56877,69962,72169,81367,81531,86268,87382,91101,91797,99491,
chr8	22565677	22575495	4813-1_ENST00000523965.5_PRO_ENSG00000120896.14	1000	+	22566420	22574728	103,169,207	10	195,140,53,47,115,126,312,104,107,829,	0,667,983,1144,1383,3470,5232,6040,6662,8989,
chr8	22566000	22567178	4814-1_ENST00000522721.1_NST_ENSG00000120896.14	1000	+	22566420	22567178	0,0,0	5	243,140,53,47,118,	0,344,660,821,1060,
chr8	22579129	22594298	4815-1_ENST00000397760.8_PRO_ENSG00000120913.23	1000	+	22580604	22593910	103,169,207	10	398,95,152,70,146,79,77,146,118,566,	0,1473,2249,5691,5887,6191,10168,10466,12421,14603,
chr8	22588201	22594290	4816-1_ENST00000464275.5_PRO_ENSG00000120913.23	1000	+	22589596	22593910	103,169,207	4	1173,146,118,558,	0,1394,3349,5531,
chr8	22589282	22594288	4816-2_ENST00000464275.5-0_PRO_ENSG00000248235.6	1000	+	22589596	22593910	103,169,207	4	92,146,118,556,	0,313,2268,4450,
chr8	22599598	22604142	4817-1_ENST00000289989.10_PRO_ENSG00000241852.10	1000	+	22599720	22603306	103,169,207	7	162,476,141,109,113,107,948,	0,1283,2113,2373,2601,2938,3596,
chr8	22599600	22604133	4818-1_ENST00000409586.7_PRO_ENSG00000241852.10	1000	+	22599720	22603306	103,169,207	7	160,476,141,109,113,83,939,	0,1281,2111,2371,2599,2960,3594,
chr8	22599600	22604150	4819-1_ENST00000614574.4_PRO_ENSG00000241852.10	1000	+	22599720	22603218	103,169,207	6	160,476,141,109,113,956,	0,1281,2111,2371,2599,3594,
chr8	22604631	22621514	4820-1_ENST00000308511.8_PRO_ENSG00000158941.16	1000	+	22605773	22619682	103,169,207	21	211,96,92,92,115,130,97,120,223,114,164,172,231,237,145,83,147,112,189,206,1877,	0,1104,1453,1975,2278,2564,3337,8385,9460,9758,10206,10793,11050,11380,12788,13064,13717,13985,14195,14518,15006,
chr8	22605037	22620471	4821-1_ENST00000389279.7_PRO_ENSG00000158941.16	1000	+	22605773	22619682	103,169,207	21	381,96,92,92,115,130,97,120,223,114,164,172,231,237,145,83,147,112,189,206,834,	0,698,1047,1569,1872,2158,2931,7979,9054,9352,9800,10387,10644,10974,12382,12658,13311,13579,13789,14112,14600,
chr8	22620417	22669121	4822-1_ENST00000276416.11_PRO_ENSG00000147439.13	1000	-	22621421	22669051	103,169,207	9	1151,135,142,41,137,62,41,49,78,	0,3497,3804,9546,10024,16107,16504,24337,48626,
chr8	22620774	22644804	4823-1_ENST00000399977.8_PRO_ENSG00000147439.13	1000	-	22621421	22636937	103,169,207	7	794,135,142,41,137,41,50,	0,3140,3447,9189,9667,16147,23980,
chr8	22999547	23020199	4824-1_ENST00000251822.7_PRO_ENSG00000008853.17	1000	+	23004434	23017469	103,169,207	10	558,202,104,186,1019,119,151,89,106,2948,	0,4877,5824,6412,7180,8445,10990,15142,16090,17704,
chr8	23020132	23069031	4825-1_ENST00000276431.9_PRO_ENSG00000120889.13	1000	-	23022670	23068894	103,169,207	9	2852,73,156,32,272,112,114,106,281,	0,4055,7000,7589,8198,9477,10626,23005,48618,
chr8	23135587	23164027	4826-1_ENST00000312584.4_PRO_ENSG00000173530.6	1000	-	23137869	23163935	103,169,207	9	2416,73,186,32,254,112,114,106,242,	0,2600,8862,9470,10080,11373,12850,19286,28198,
chr8	23190451	23225102	4827-1_ENST00000221132.8_PRO_ENSG00000104689.10	1000	-	23191693	23225061	103,169,207	10	1562,73,183,32,96,74,112,114,97,347,	0,6680,8814,9434,10053,10235,11356,12196,21664,34304,
chr8	23246090	23261999	4828-1_ENST00000313219.8_PRO_ENSG00000147457.14	1000	+	23246695	23260599	103,169,207	10	904,172,186,134,49,120,99,61,180,1462,	0,3119,9156,10369,11942,12239,12641,12975,14053,14447,
chr8	23288107	23296279	4829-1_ENST00000265806.12_PRO_ENSG00000104679.12	1000	+	23288523	23296097	103,169,207	8	50,128,138,604,173,71,96,313,	0,398,908,1758,3253,5195,6661,7859,
chr8	23296896	23404120	4830-1_ENST00000389131.8_PRO_ENSG00000134013.16	1000	-	23298042	23368351	103,169,207	14	1226,112,137,116,244,166,168,152,184,223,212,176,438,167,	0,1939,5130,6385,12771,20052,22988,25233,31485,36504,44095,63193,71100,107057,
chr8	23429161	23457647	4831-1_ENST00000358689.9_PRO_ENSG00000197217.13	1000	-	23432925	23449900	103,169,207	13	3993,162,86,325,167,155,60,104,151,206,198,105,91,	0,5155,6230,7772,10587,12407,12845,14688,15294,18518,19580,20731,28395,
chr8	23528955	23572203	4832-1_ENST00000290075.10_PTC_ENSG00000147454.14	1000	+	23529002	23566365	239,138,98	4	257,706,57,869,	0,37152,39366,42379,
chr8	23528955	23575463	4833-1_ENST00000519973.6_PRO_ENSG00000147454.14	1000	+	23529002	23571855	103,169,207	4	257,229,57,4129,	0,37152,39366,42379,
chr8	23528974	23531925	4834-1_ENST00000519192.1_PRO_ENSG00000147454.14	1000	+	23529002	23531729	103,169,207	2	238,241,	0,2710,
chr8	23529052	23568965	4835-1_ENST00000520654.1_NGO_ENSG00000147454.14	1000	+	23529052	23529052	0,0,0	2	160,2858,	0,37055,
chr8	23841928	23854806	4836-1_ENST00000290271.7_PRO_ENSG00000159167.12	1000	-	23844769	23854523	103,169,207	4	3112,212,143,401,	0,9391,10313,12477,
chr8	25427846	25458433	4837-1_ENST00000221200.9_PRO_ENSG00000104756.16	1000	-	25429856	25458246	103,169,207	12	2127,134,106,150,96,68,129,59,97,44,122,235,	0,4657,5483,7516,8388,8571,11432,11759,12730,16445,18282,30352,
chr8	25459198	25507873	4838-1_ENST00000380665.3_PRO_ENSG00000184661.14	1000	+	25460367	25507738	103,169,207	14	275,315,155,151,197,85,212,88,245,79,89,138,172,1364,	0,1041,2855,6976,9018,10697,20714,24200,24767,26560,28047,29353,44174,47311,
chr8	25459232	25507911	4839-1_ENST00000330560.8_PRO_ENSG00000184661.14	1000	+	25460239	25507738	103,169,207	15	241,61,171,155,151,197,85,212,88,245,79,89,138,172,1402,	0,1007,1151,2821,6942,8984,10663,20680,24166,24733,26526,28013,29319,44140,47277,
chr8	26291507	26372680	4840-1_ENST00000380737.8_PRO_ENSG00000221914.11	1000	+	26291819	26370413	103,169,207	10	319,75,98,166,113,178,165,170,92,2547,	0,2158,47382,62960,68661,69466,71176,72213,74807,78626,
chr8	26383053	26413127	4841-1_ENST00000380629.7_PRO_ENSG00000104765.16	1000	+	26383130	26410412	103,169,207	6	177,184,73,104,150,2764,	0,8189,12176,24946,25173,27310,
chr8	26577842	26658178	4842-1_ENST00000311151.9_PRO_ENSG00000092964.18	1000	+	26578254	26655706	103,169,207	14	451,89,185,165,62,81,69,121,157,142,171,180,166,2564,	0,4126,5956,46300,48774,49372,50029,56937,65596,66107,69787,74414,75389,77772,
chr8	27284885	27311272	4843-1_ENST00000305364.9_PRO_ENSG00000104228.13	1000	-	27287549	27311235	103,169,207	6	3242,119,23,231,96,472,	0,4276,5270,9194,13578,25915,
chr8	27596916	27614700	4844-1_ENST00000316403.15_PRO_ENSG00000120885.22	1000	-	27598240	27610571	103,169,207	9	1334,176,230,105,412,171,149,126,46,	0,1543,2863,7374,8007,9437,12021,13558,17738,
chr8	27597995	27614700	4844-2_ENST00000316403.15-0_PRO_ENSG00000120885.22	1000	-	27598240	27610571	103,169,207	9	255,176,230,105,412,171,149,126,46,	0,464,1784,6295,6928,8358,10942,12479,16659,
chr8	27633867	27676776	4845-1_ENST00000337221.8_PRO_ENSG00000168077.14	1000	+	27634200	27676600	103,169,207	6	340,99,120,99,1044,208,	0,15834,17640,22914,24628,42701,
chr8	27633901	27673018	4846-1_ENST00000301904.4_PRO_ENSG00000168077.14	1000	+	27634200	27671351	103,169,207	6	306,99,120,99,1044,2119,	0,15800,17606,22880,24594,36998,
chr8	27733315	27772640	4847-1_ENST00000356537.9_PRO_ENSG00000147419.19	1000	-	27736215	27772540	103,169,207	9	2930,46,203,104,76,52,40,48,128,	0,7156,14761,15179,19196,23403,29103,31888,39197,
chr8	27733317	27772653	4848-1_ENST00000520486.5_PRO_ENSG00000147419.19	1000	-	27736215	27752551	103,169,207	8	2928,46,203,104,76,40,48,141,	0,7154,14759,15177,19194,29101,31886,39195,
chr8	27809623	27837817	4849-1_ENST00000301905.9_PRO_ENSG00000168078.10	1000	-	27810304	27833113	103,169,207	8	878,177,130,170,143,94,78,166,	0,1334,10941,12695,13439,18481,23432,28028,
chr8	27809903	27837783	4849-2_ENST00000301905.9-0_PRO_ENSG00000168078.10	1000	-	27810304	27833113	103,169,207	8	598,177,130,170,143,94,78,132,	0,1054,10661,12415,13159,18201,23152,27748,
chr8	28093138	28191153	4850-1_ENST00000256398.13_PRO_ENSG00000134014.17	1000	+	28093214	28189725	103,169,207	15	95,100,139,71,64,69,155,162,127,194,91,66,228,82,1505,	0,4080,6689,13574,14774,17231,19880,36363,39139,44559,62803,65429,67090,68858,96510,
chr8	28348558	28386073	4851-1_ENST00000523095.5_PRO_ENSG00000186918.14	1000	-	28348718	28361124	103,169,207	10	272,104,93,313,101,236,110,233,258,70,	0,566,1505,2936,4014,4614,8111,11033,12326,37445,
chr8	28701500	28755599	4852-1_ENST00000220562.9_PRO_ENSG00000012232.9	1000	+	28716059	28750866	103,169,207	7	159,94,2623,128,145,129,4943,	0,11956,14084,29722,36018,41585,49156,
chr8	28739900	28755599	4853-1_ENST00000523271.1_NGO_ENSG00000012232.9	1000	+	28739900	28739900	0,0,0	2	3314,4943,	0,10756,
chr8	28767660	28889969	4854-1_ENST00000521022.6_PRO_ENSG00000104299.15	1000	-	28768145	28889882	103,169,207	17	662,138,99,168,125,172,61,181,112,135,121,87,140,63,61,128,96,	0,2228,3321,8098,10168,13162,20168,26146,28883,44666,45831,67631,69976,79086,82552,91775,122213,
chr8	28767660	28890242	4855-1_ENST00000416984.6_PRO_ENSG00000104299.15	1000	-	28768145	28889882	103,169,207	16	662,138,99,168,125,172,61,181,112,135,121,87,140,61,128,369,	0,2228,3321,8098,10168,13162,20168,26146,28883,44666,45831,67631,69976,82552,91775,122213,
chr8	29333063	29350684	4856-1_ENST00000240100.7_PRO_ENSG00000120875.9	1000	-	29337025	29350278	103,169,207	4	4348,220,146,839,	0,5218,7034,16782,
chr8	30063002	30083064	4857-1_ENST00000256255.11_PRO_ENSG00000133872.14	1000	-	30063887	30082949	103,169,207	6	911,152,142,418,179,218,	0,2985,3774,6639,10874,19844,
chr8	30095407	30108524	4858-1_ENST00000321250.13_PRO_ENSG00000104660.19	1000	+	30095512	30105862	103,169,207	4	121,76,187,2779,	0,6490,8892,10338,
chr8	30156368	30183639	4859-1_ENST00000221114.8_PRO_ENSG00000104671.8	1000	+	30156383	30183173	103,169,207	7	38,65,106,89,48,143,565,	0,7742,18716,20757,23039,24119,26706,
chr8	30384510	30547522	4860-1_ENST00000339877.8_PRO_ENSG00000157110.16	1000	+	30385092	30547423	103,169,207	7	648,78,39,63,151,131,231,	0,90268,93288,94804,119775,159983,162781,
chr8	30384540	30572256	4861-1_ENST00000397323.9_PTC_ENSG00000157110.16	1000	+	30385092	30558949	239,138,98	9	618,78,39,63,151,131,70,104,1620,	0,90238,93258,94774,119745,159953,174346,181716,186096,
chr8	30578317	30658236	4862-1_ENST00000355904.9_PRO_ENSG00000197265.9	1000	-	30578920	30653598	103,169,207	8	720,116,94,183,108,92,170,264,	0,1963,28739,33981,36290,56714,75115,79655,
chr8	30578522	30658236	4862-2_ENST00000355904.9-0_PRO_ENSG00000197265.9	1000	-	30578920	30653598	103,169,207	8	515,116,94,183,108,92,170,264,	0,1758,28534,33776,36085,56509,74910,79450,
chr8	30678065	30727846	4863-1_ENST00000221130.11_PRO_ENSG00000104687.14	1000	-	30679519	30727835	103,169,207	13	1604,134,132,112,159,87,100,55,148,70,89,27,317,	0,2838,3864,6022,11095,14903,18314,22015,25027,30006,31748,33996,49464,
chr8	30785615	30812818	4864-1_ENST00000221138.9_PRO_ENSG00000104695.13	1000	-	30786234	30812421	103,169,207	7	692,119,162,90,174,210,499,	0,5581,8301,8576,11965,13930,26704,
chr8	32548234	32743253	4865-1_ENST00000650919.1_PRO_ENSG00000157168.20	1000	+	32548726	32742768	103,169,207	7	592,178,122,51,51,130,579,	0,47593,57327,66279,68600,179714,194440,
chr8	32548266	32767959	4866-1_ENST00000356819.7_PRO_ENSG00000157168.20	1000	+	32548726	32764402	103,169,207	12	560,178,122,51,51,130,59,103,127,131,207,4212,	0,47561,57295,66247,68568,179682,194408,206105,208136,211039,211933,215481,
chr8	33498721	33513135	4867-1_ENST00000431156.7_PRO_ENSG00000129696.13	1000	-	33499172	33512613	103,169,207	8	556,163,144,188,93,187,746,54,	0,1606,4707,5026,8507,11024,13245,14360,
chr8	33499117	33513119	4867-2_ENST00000431156.7-0_PRO_ENSG00000129696.13	1000	-	33499172	33512613	103,169,207	8	160,163,144,188,93,187,746,38,	0,1210,4311,4630,8111,10628,12849,13964,
chr8	33498953	33513109	4868-1_ENST00000360742.9_PRO_ENSG00000129696.13	1000	-	33499172	33512613	103,169,207	7	324,163,144,188,93,187,1143,	0,1374,4475,4794,8275,10792,13013,
chr8	33499117	33512712	4869-1_ENST00000520636.5_PRO_ENSG00000129696.13	1000	-	33499172	33512613	103,169,207	6	160,163,144,188,187,746,	0,1210,4311,4630,10628,12849,
chr8	33485181	33501262	4870-1_ENST00000360128.11_PRO_ENSG00000198042.11	1000	+	33485206	33498629	103,169,207	10	40,50,110,65,152,55,75,117,66,2831,	0,3196,3338,3552,3806,5103,10360,11443,12050,13250,
chr8	37405438	37406724	4871-1_ENST00000520431.1_NGO_ENSG00000253746.1	1000	-	37405438	37405438	0,0,0	2	549,29,	0,1257,
chr8	37421340	37493913	4872-1_ENST00000522718.5_NGO_ENSG00000253161.5	1000	-	37421340	37421340	0,0,0	6	229,45,39,133,171,476,	0,9791,10408,51737,54501,72097,
chr8	37516398	37521447	4873-1_ENST00000668286.1_NGO_ENSG00000253414.3	1000	-	37516398	37516398	0,0,0	3	302,154,140,	0,404,4909,
chr8	37695781	37700019	4874-1_ENST00000331569.6_PRO_ENSG00000183779.7	1000	+	37695979	37698674	103,169,207	2	441,2875,	0,1363,
chr8	37762644	37779768	4875-1_ENST00000328195.8_PRO_ENSG00000147471.12	1000	+	37762659	37778104	103,169,207	8	114,108,36,76,135,143,99,1796,	0,2881,3066,3635,10110,12694,13273,15328,
chr8	37843267	37849861	4876-1_ENST00000220659.11_PRO_ENSG00000104221.13	1000	-	37844489	37849783	103,169,207	4	1946,322,60,232,	0,3586,5328,6362,
chr8	37843887	37849854	4876-2_ENST00000220659.11-0_PRO_ENSG00000104221.13	1000	-	37844489	37849783	103,169,207	4	1326,322,60,225,	0,2966,4708,5742,
chr8	38030533	38060365	4877-1_ENST00000338825.5_PRO_ENSG00000187840.5	1000	+	38030573	38059935	103,169,207	3	185,180,462,	0,26547,29370,
chr8	38105528	38140080	4878-1_ENST00000343823.11_PRO_ENSG00000129691.16	1000	+	38105550	38139071	103,169,207	16	210,67,146,89,95,96,96,76,94,218,168,194,93,99,60,1117,	0,849,1492,4850,5210,8663,9376,11121,13741,15403,22762,23229,27925,30139,33287,33435,
chr8	38105792	38139703	4879-1_ENST00000428278.6_PRO_ENSG00000129691.16	1000	+	38107047	38139071	103,169,207	16	347,67,146,89,95,96,96,76,94,218,168,194,93,99,60,740,	0,585,1228,4586,4946,8399,9112,10857,13477,15139,22498,22965,27661,29875,33023,33171,
chr8	38163334	38176674	4880-1_ENST00000520755.5_PRO_ENSG00000175324.10	1000	-	38163820	38176320	103,169,207	3	506,69,400,	0,8630,12940,
chr8	38163338	38176493	4881-1_ENST00000311351.9_PRO_ENSG00000175324.10	1000	-	38163669	38176320	103,169,207	4	502,116,69,219,	0,6463,8626,12936,
chr8	38163427	38176730	4882-1_ENST00000520286.5_NGO_ENSG00000175324.10	1000	-	38163427	38163427	0,0,0	4	413,116,69,178,	0,6374,8537,13125,
chr8	38263129	38269224	4883-1_ENST00000424479.7_PRO_ENSG00000147535.17	1000	-	38264443	38269199	103,169,207	7	1475,171,125,64,91,109,99,	0,3011,4137,4767,5241,5752,5996,
chr8	38264738	38269207	4884-1_ENST00000422581.6_PRO_ENSG00000147535.17	1000	-	38264932	38269199	103,169,207	7	211,171,125,64,91,109,82,	0,1402,2528,3158,3632,4143,4387,
chr8	38266979	38269243	4885-1_ENST00000419686.2_PRO_ENSG00000147535.17	1000	-	38267198	38269199	103,169,207	5	412,64,91,109,118,	0,917,1391,1902,2146,
chr8	38267000	38269230	4886-1_ENST00000528814.1_PTC_ENSG00000147535.17	1000	-	38268743	38269199	239,138,98	3	391,1094,105,	0,896,2125,
chr8	38316416	38382272	4887-1_ENST00000316985.7_PRO_ENSG00000147548.17	1000	-	38317955	38348171	103,169,207	10	1622,46,101,127,516,155,163,72,719,474,	0,2478,4655,10313,12961,15014,20888,22119,31080,65382,
chr8	38404339	38408499	4888-1_ENST00000530448.5_NGO_ENSG00000165046.13	1000	+	38404339	38404339	0,0,0	4	167,93,102,288,	0,2606,3022,3872,
chr8	38411137	38468641	4889-1_ENST00000397091.9_PRO_ENSG00000077782.22	1000	-	38413627	38457446	103,169,207	18	2667,106,138,71,123,191,111,122,146,203,145,191,124,173,84,267,179,661,	0,2780,3014,3421,3641,4732,6168,6732,7090,8395,10659,13371,14984,16783,17214,18544,46218,56843,
chr8	38412729	38468616	4890-1_ENST00000356207.9_PRO_ENSG00000077782.22	1000	-	38413627	38457446	103,169,207	17	1075,106,138,71,123,191,111,122,146,203,145,191,124,173,90,179,636,	0,1188,1422,1829,2049,3140,4576,5140,5498,6803,9067,11779,13392,15191,15616,44626,55251,
chr8	38412731	38468616	4891-1_ENST00000326324.10_PRO_ENSG00000077782.22	1000	-	38413627	38457446	103,169,207	17	1073,106,138,71,123,191,111,122,146,203,145,191,124,173,84,179,636,	0,1186,1420,1827,2047,3138,4574,5138,5496,6801,9065,11777,13390,15189,15620,44624,55249,
chr8	38787235	38853028	4892-1_ENST00000317827.9_PRO_ENSG00000147526.20	1000	+	38787582	38848023	103,169,207	13	508,116,1114,61,208,53,126,77,44,161,107,121,5074,	0,1468,32286,38072,39932,43889,48926,51234,52988,55051,56053,59463,60719,
chr8	38787262	38853028	4893-1_ENST00000276520.12_PRO_ENSG00000147526.20	1000	+	38787582	38848023	103,169,207	11	481,61,208,53,126,77,44,161,107,121,5074,	0,38045,39905,43862,48899,51207,52961,55024,56026,59436,60692,
chr8	38988807	38996509	4894-1_ENST00000456397.7_PRO_ENSG00000169490.17	1000	-	38991331	38996439	103,169,207	4	2738,116,88,297,	0,4737,6510,7405,
chr8	38990804	38996498	4894-2_ENST00000456397.7-0_PRO_ENSG00000169490.17	1000	-	38991331	38996439	103,169,207	4	741,116,88,286,	0,2740,4513,5408,
chr8	38990804	38996509	4895-1_ENST00000397070.6_PRO_ENSG00000169490.17	1000	-	38991331	38995503	103,169,207	4	741,116,477,297,	0,2740,4513,5408,
chr8	38996913	39105445	4896-1_ENST00000677165.1_PTC_ENSG00000168615.13	1000	+	38997063	39071407	239,138,98	22	247,98,59,79,77,196,66,72,170,82,134,172,93,196,116,184,81,106,142,88,68,1839,	0,10972,14744,17051,19204,20305,21939,24729,26242,28889,29763,45032,57567,58663,74384,80314,85727,86054,93133,94345,104949,106693,
chr8	38996868	39104969	4897-1_ENST00000487273.7-0_PRO_ENSG00000168615.13	1000	+	38997063	39103700	103,169,207	22	292,98,59,79,77,196,66,72,170,82,134,172,93,196,106,184,81,106,142,88,68,1363,	0,11017,14789,17096,19249,20350,21984,24774,26287,28934,29808,45077,57612,58708,74429,80359,85772,86099,93178,94390,104994,106738,
chr8	38996972	39105261	4897-2_ENST00000487273.7_PRO_ENSG00000168615.13	1000	+	38997063	39103700	103,169,207	22	188,98,59,79,77,196,66,72,170,82,134,172,93,196,106,184,81,106,142,88,68,1655,	0,10913,14685,16992,19145,20246,21880,24670,26183,28830,29704,44973,57508,58604,74325,80255,85668,85995,93074,94286,104890,106634,
chr8	41261961	41309473	4898-1_ENST00000220772.8_PRO_ENSG00000104332.12	1000	-	41265166	41309159	103,169,207	3	3528,78,858,	0,41499,46654,
chr8	41490481	41510980	4899-1_ENST00000520817.5_PRO_ENSG00000147533.17	1000	+	41490854	41507106	103,169,207	6	136,133,153,102,63,1397,	0,351,7027,15429,16577,19102,
chr8	41490561	41510974	4900-1_ENST00000405786.2_PRO_ENSG00000147533.17	1000	+	41490854	41507092	103,169,207	6	56,133,153,102,68,1391,	0,271,6947,15349,16492,19022,
chr8	41490581	41510980	4901-1_ENST00000357743.9_PRO_ENSG00000147533.17	1000	+	41490854	41507106	103,169,207	5	384,153,102,63,1397,	0,6927,15329,16477,19002,
chr8	41578199	41625001	4902-1_ENST00000396987.7_PRO_ENSG00000158669.11	1000	+	41599139	41621001	103,169,207	13	79,1013,70,301,75,90,94,116,56,86,129,80,4109,	0,20092,31216,31455,32536,33703,33980,34645,36186,36763,40484,40698,42693,
chr8	42153062	42171183	4903-1_ENST00000396926.8_PRO_ENSG00000070718.12	1000	+	42154687	42169061	103,169,207	9	43,345,172,138,86,134,208,145,2223,	0,1553,4878,9218,12008,12364,14101,14603,15898,
chr8	42154615	42165779	4904-1_ENST00000517922.5_PRO_ENSG00000070718.12	1000	+	42154687	42165564	103,169,207	5	345,172,138,86,353,	0,3325,7665,10455,10811,
chr8	42174717	42207565	4905-1_ENST00000220809.9_PRO_ENSG00000104368.19	1000	-	42175992	42193185	103,169,207	14	1434,167,141,137,196,86,172,92,175,111,138,43,98,72,	0,4179,5208,5524,5772,7219,8001,10363,12680,13188,14216,16654,18396,32776,
chr8	42271301	42332460	4906-1_ENST00000520810.6_PRO_ENSG00000104365.16	1000	+	42272100	42330979	103,169,207	22	168,123,95,118,70,89,90,125,108,130,195,115,124,152,62,110,50,100,148,128,91,1547,	0,781,17332,18854,22141,33885,35041,37599,43020,44908,45408,46355,47250,47968,48283,49433,50594,50752,51045,54668,57822,59612,
chr8	42338493	42371808	4907-1_ENST00000265421.9_PRO_ENSG00000070501.12	1000	+	42338624	42371657	103,169,207	14	192,58,67,75,59,50,52,55,73,71,87,65,140,246,	0,518,6459,10522,11513,14025,17022,18675,18826,22801,24118,30777,31355,33069,
chr8	42391879	42405937	4908-1_ENST00000022615.9_PRO_ENSG00000078668.14	1000	+	42394211	42405462	103,169,207	10	49,40,69,50,153,53,228,151,58,567,	0,1965,2330,3204,6832,7771,9908,11431,12987,13491,
chr8	42541584	42555195	4909-1_ENST00000417410.7_PRO_ENSG00000176209.12	1000	+	42546472	42552608	103,169,207	4	789,138,125,2652,	0,4884,7071,10959,
chr8	42541612	42552980	4910-1_ENST00000414154.6_PRO_ENSG00000176209.12	1000	+	42546472	42552608	103,169,207	4	93,138,125,437,	0,4856,7043,10931,
chr8	42836673	42843325	4911-1_ENST00000254250.7_PRO_ENSG00000131931.8	1000	-	42837961	42843094	103,169,207	3	1663,196,302,	0,2512,6350,
chr8	43056322	43085785	4912-1_ENST00000302279.8_PRO_ENSG00000168522.13	1000	+	43056346	43085282	103,169,207	9	224,86,115,105,127,149,63,172,626,	0,2769,7778,13232,15858,20893,26795,28387,28837,
chr8	43140463	43202855	4913-1_ENST00000379644.9_PRO_ENSG00000165102.15	1000	+	43140496	43199569	103,169,207	18	151,116,137,122,70,70,110,77,31,161,116,122,127,87,78,71,113,3468,	0,6484,18111,18459,20974,28709,30121,31846,33249,37610,41681,51010,51840,53293,56484,57208,57376,58924,
chr8	47260937	47736306	4914-1_ENST00000297423.9_PRO_ENSG00000164808.17	1000	+	47260958	47735450	103,169,207	20	54,156,67,105,164,251,101,220,196,251,141,88,144,60,211,153,94,115,54,1000,	0,18924,23090,30095,32929,135438,146923,179385,334873,338008,412863,439465,440783,441018,451724,452551,466262,467995,468474,474369,
chr8	47960935	47978160	4915-1_ENST00000262105.6_PRO_ENSG00000104738.18	1000	+	47961144	47976778	103,169,207	16	279,165,164,102,96,96,139,221,121,260,366,128,208,229,134,1475,	0,580,1117,1369,1828,2009,3638,5251,6429,8862,9575,10405,11921,13798,14779,15750,
chr8	47960940	47978160	4916-1_ENST00000649973.1_PRO_ENSG00000104738.18	1000	+	47961144	47976778	103,169,207	17	74,84,165,164,102,96,96,139,221,121,260,366,128,208,229,134,1475,	0,190,575,1112,1364,1823,2004,3633,5246,6424,8857,9570,10400,11916,13793,14774,15745,
chr8	48008430	48061570	4917-1_ENST00000523111.7-0_PRO_ENSG00000169139.12	1000	+	48008454	48060828	103,169,207	4	40,149,126,889,	0,34602,41422,52251,
chr8	48008430	48064708	4917-2_ENST00000523111.7_PRO_ENSG00000169139.12	1000	+	48008454	48060828	103,169,207	4	40,149,126,4027,	0,34602,41422,52251,
chr8	48917597	48921429	4918-1_ENST00000020945.4_PRO_ENSG00000019549.13	1000	-	48918806	48921265	103,169,207	3	1391,546,243,	0,2298,3589,
chr8	53715542	53843245	4919-1_ENST00000359530.7_PRO_ENSG00000047249.18	1000	-	53715963	53841690	103,169,207	14	482,114,102,126,179,193,98,54,105,114,90,103,148,212,	0,28034,41012,54075,56446,80104,86256,95621,99119,101874,113901,117441,126035,127491,
chr8	53715556	53843558	4920-1_ENST00000355221.7_PRO_ENSG00000047249.18	1000	-	53715963	53841690	103,169,207	13	468,114,102,126,179,193,98,105,114,90,103,148,525,	0,28020,40998,54061,56432,80090,86242,99105,101860,113887,117427,126021,127477,
chr8	53880871	53959296	4921-1_ENST00000522225.5_PRO_ENSG00000147509.14	1000	+	53954130	53958458	103,169,207	4	213,84,235,1027,	0,65793,73204,77398,
chr8	53880893	53959274	4922-1_ENST00000276500.4_PRO_ENSG00000147509.14	1000	+	53881015	53958458	103,169,207	5	191,149,84,235,1005,	0,58682,65771,73182,77376,
chr8	53966555	54022448	4923-1_ENST00000521604.7_PRO_ENSG00000187735.14	1000	-	53968103	54022125	103,169,207	10	1557,72,147,155,57,146,88,106,63,386,	0,3836,12469,17807,20413,21558,27112,33389,43874,55507,
chr8	54046366	54101947	4924-1_ENST00000316963.8_PRO_ENSG00000120992.18	1000	-	54048064	54101823	103,169,207	9	1752,177,102,74,71,48,66,32,193,	0,4645,6288,8693,15887,16961,19381,54541,55388,
chr8	54135240	54147858	4925-1_ENST00000260102.9-0_PRO_ENSG00000137547.9	1000	+	54135283	54147719	103,169,207	5	151,155,166,124,477,	0,1270,2027,7422,12141,
chr8	54135240	54148514	4925-2_ENST00000260102.9_PRO_ENSG00000137547.9	1000	+	54135283	54147719	103,169,207	5	151,155,166,124,1133,	0,1270,2027,7422,12141,
chr8	55879834	56014168	4926-1_ENST00000520220.6_PRO_ENSG00000254087.8	1000	+	55941859	56010110	103,169,207	13	269,74,46,106,99,104,150,153,183,77,154,132,4261,	0,62020,66613,67783,70624,70846,72131,73997,86880,89882,118511,119583,130073,
chr8	55879834	56014169	4927-1_ENST00000519728.6_PRO_ENSG00000254087.8	1000	+	55941859	56010110	103,169,207	13	269,137,46,106,99,104,150,153,183,77,154,132,4262,	0,62020,66613,67783,70624,70846,72131,73997,86880,89882,118511,119583,130073,
chr8	56073053	56074506	4928-1_ENST00000009589.8_PRO_ENSG00000008988.11	1000	-	56073089	56074383	103,169,207	4	219,74,100,126,	0,641,1006,1327,
chr8	56211788	56217469	4929-1_ENST00000355315.8-0_PRO_ENSG00000170791.18	1000	+	56214613	56217435	103,169,207	4	49,70,99,139,	0,2809,4644,5542,
chr8	56211788	56218809	4929-2_ENST00000355315.8_PRO_ENSG00000170791.18	1000	+	56214613	56217435	103,169,207	4	49,70,99,1479,	0,2809,4644,5542,
chr8	56211797	56218619	4930-1_ENST00000518801.5_PRO_ENSG00000170791.18	1000	+	56212869	56216505	103,169,207	5	40,128,70,143,1289,	0,964,2800,4591,5533,
chr8	56957930	56993867	4931-1_ENST00000262644.9_PRO_ENSG00000104331.9	1000	-	56963792	56993585	103,169,207	5	6134,162,96,163,669,	0,8260,20119,22104,35268,
chr8	58553215	58582846	4932-1_ENST00000447182.6_PRO_ENSG00000137575.12	1000	+	58565033	58581740	103,169,207	9	88,66,79,110,159,176,172,92,1161,	0,11803,17671,18989,22687,24817,26407,27301,28470,
chr8	58553216	58582830	4933-1_ENST00000413219.6_PRO_ENSG00000137575.12	1000	+	58565033	58581740	103,169,207	9	87,63,79,110,162,176,172,92,1145,	0,11805,17670,18988,22683,24816,26406,27300,28469,
chr8	58553260	58582858	4934-1_ENST00000260130.9_PRO_ENSG00000137575.12	1000	+	58565033	58581740	103,169,207	9	43,66,79,110,162,176,172,92,1173,	0,11758,17626,18944,22639,24772,26362,27256,28425,
chr8	58583507	58659853	4935-1_ENST00000038176.8_PRO_ENSG00000035681.9	1000	-	58584105	58659631	103,169,207	31	693,110,103,151,84,124,68,68,59,100,164,43,132,121,52,64,91,80,177,109,72,130,53,48,72,51,37,68,79,90,281,	0,2144,2390,2950,4110,5944,6499,7359,10724,12052,13879,14352,15724,16242,16462,17777,17937,18550,19702,22419,24261,26096,39712,39869,40201,47988,51681,51797,51960,59476,76065,
chr8	60516986	60620938	4936-1_ENST00000262646.12-0_PRO_ENSG00000104388.15	1000	+	60517207	60620769	103,169,207	8	267,72,68,83,93,112,69,265,	0,41865,55059,67221,67736,74871,101593,103687,
chr8	60516986	60623644	4936-2_ENST00000262646.12_PRO_ENSG00000104388.15	1000	+	60517207	60620769	103,169,207	8	267,72,68,83,93,112,69,2971,	0,41865,55059,67221,67736,74871,101593,103687,
chr8	61500555	61714592	4937-1_ENST00000379454.9_PRO_ENSG00000198363.18	1000	-	61503358	61714371	103,169,207	25	2954,134,92,136,138,90,99,137,151,87,86,42,45,57,42,33,48,57,33,129,75,93,69,150,324,	0,16972,17476,25421,47515,52475,55368,62188,66612,76216,83388,118422,133127,137391,137766,142332,142830,143389,144044,146194,150494,153012,180412,183483,213713,
chr8	61623709	61714596	4938-1_ENST00000356457.9_PRO_ENSG00000198363.18	1000	-	61626272	61714371	103,169,207	14	2571,45,57,42,33,48,57,33,129,75,93,69,150,328,	0,9973,14237,14612,19178,19676,20235,20890,23040,27340,29858,57258,60329,90559,
chr8	61623709	61714640	4939-1_ENST00000445642.6_PRO_ENSG00000198363.18	1000	-	61626272	61714371	103,169,207	13	2571,45,57,42,33,48,33,129,75,93,69,150,372,	0,9973,14237,14612,19178,19676,20890,23040,27340,29858,57258,60329,90559,
chr8	63015078	63038806	4940-1_ENST00000260118.7_PRO_ENSG00000137563.13	1000	-	63015331	63038768	103,169,207	9	375,138,91,107,139,85,51,115,147,	0,2414,8828,9001,11079,12102,15088,20577,23581,
chr8	65602457	65634177	4941-1_ENST00000276569.8_PRO_ENSG00000104442.10	1000	-	65604393	65627398	103,169,207	7	2128,75,117,190,92,218,180,	0,2805,2964,10786,19805,24758,31540,
chr8	65644733	65710562	4942-1_ENST00000262146.9_PRO_ENSG00000066855.16	1000	+	65669952	65709044	103,169,207	8	51,146,99,116,236,247,169,1587,	0,25139,37619,48910,59960,62276,63109,64242,
chr8	65714333	65842064	4943-1_ENST00000401827.8_PRO_ENSG00000205268.11	1000	-	65719289	65841508	103,169,207	13	5162,81,97,145,92,132,101,96,64,152,84,61,694,	0,9207,9921,10443,12541,12836,20460,25168,31073,33318,65386,68449,127037,
chr8	66126895	66175485	4944-1_ENST00000353317.9_PRO_ENSG00000147573.17	1000	+	66127268	66174593	103,169,207	9	541,173,166,96,234,23,125,251,1015,	0,1408,8094,10199,22749,23321,23446,25481,47575,
chr8	66127128	66175485	4945-1_ENST00000315962.9_PRO_ENSG00000147573.17	1000	+	66127268	66174593	103,169,207	10	308,173,166,96,234,23,125,251,288,1015,	0,1175,7861,9966,22516,23088,23213,25248,26918,47342,
chr8	66921986	66925541	4946-1_ENST00000520944.5_NGO_ENSG00000245910.8	1000	-	66921986	66921986	0,0,0	4	128,69,112,105,	0,337,627,3450,
chr8	66921986	66925541	4947-1_ENST00000521399.5_NGO_ENSG00000245910.8	1000	-	66921986	66921986	0,0,0	3	128,69,105,	0,337,3450,
chr8	67043078	67062133	4948-1_ENST00000357849.9_PRO_ENSG00000121022.14	1000	-	67043232	67061996	103,169,207	8	239,149,112,86,66,129,235,280,	0,2733,8151,13440,14301,15004,16132,18775,
chr8	70573217	70608416	4949-1_ENST00000262213.7_PRO_ENSG00000067167.8	1000	-	70574931	70608199	103,169,207	11	1788,161,144,105,71,85,59,117,122,64,340,	0,9946,10432,13677,13888,21288,23045,24677,24916,26801,34859,
chr8	70637265	70669185	4950-1_ENST00000276590.5_PRO_ENSG00000147592.9	1000	-	70637859	70669120	103,169,207	7	638,82,149,179,127,164,187,	0,1282,3636,6799,20490,24468,31733,
chr8	70637561	70669174	4950-2_ENST00000276590.5-0_PRO_ENSG00000147592.9	1000	-	70637859	70669120	103,169,207	7	342,82,149,179,127,164,176,	0,986,3340,6503,20194,24172,31437,
chr8	71841559	71844412	4951-1_ENST00000325509.5_PRO_ENSG00000178860.9	1000	-	71842660	71844178	103,169,207	2	1188,768,	0,2085,
chr8	73008863	73046423	4952-1_ENST00000276602.10-0_PRO_ENSG00000147601.15	1000	+	73008886	73046137	103,169,207	9	342,96,122,87,150,113,92,104,463,	0,5031,11820,13352,15958,18076,23178,30252,37097,
chr8	73008863	73048122	4952-2_ENST00000276602.10_PRO_ENSG00000147601.15	1000	+	73008886	73046137	103,169,207	9	342,96,122,87,150,113,92,104,2162,	0,5031,11820,13352,15958,18076,23178,30252,37097,
chr8	73008863	73048123	4953-1_ENST00000276603.10_PRO_ENSG00000147601.15	1000	+	73008886	73046137	103,169,207	10	342,96,122,87,150,113,60,92,104,2163,	0,5031,11820,13352,15958,18076,21472,23178,30252,37097,
chr8	73290241	73293633	4954-1_ENST00000352983.7_PRO_ENSG00000147604.14	1000	-	73291043	73293612	103,169,207	7	464,210,110,138,167,109,35,	0,801,1310,1531,1997,2447,3357,
chr8	73294601	73325281	4955-1_ENST00000240285.10_PRO_ENSG00000121039.10	1000	+	73295289	73323036	103,169,207	6	977,236,99,146,132,2369,	0,2592,24494,26330,28077,28311,
chr8	73786218	73878862	4956-1_ENST00000602593.6_PRO_ENSG00000104343.21	1000	-	73794101	73878822	103,169,207	6	7897,76,156,103,92,55,	0,19432,24255,38928,44162,92589,
chr8	73792957	73878854	4956-2_ENST00000517608.5-0_PRO_ENSG00000104343.21	1000	-	73794101	73878822	103,169,207	6	1158,76,156,103,92,47,	0,12693,17516,32189,37423,85850,
chr8	73945118	73972191	4957-1_ENST00000520242.6_PRO_ENSG00000154582.17	1000	-	73946629	73959768	103,169,207	4	1702,144,54,115,	0,10792,14646,26958,
chr8	73946400	73972170	4957-2_ENST00000520242.6-0_PRO_ENSG00000154582.17	1000	-	73946629	73959768	103,169,207	4	420,144,54,94,	0,9510,13364,25676,
chr8	73945118	73972287	4958-1_ENST00000518127.5_PRO_ENSG00000154582.17	1000	-	73946629	73959768	103,169,207	4	1702,144,54,43,	0,10792,14646,27126,
chr8	73946533	73972287	4958-2_ENST00000518127.5-0_PRO_ENSG00000154582.17	1000	-	73946629	73959768	103,169,207	4	287,144,54,43,	0,9377,13231,25711,
chr8	73946533	73972170	4959-1_ENST00000519082.5-0_PRO_ENSG00000154582.17	1000	-	73946629	73959768	103,169,207	5	287,144,54,139,94,	0,9377,13231,17953,25543,
chr8	73976194	73981586	4960-1_ENST00000416961.6_PTC_ENSG00000175606.11	1000	+	73976281	73979098	239,138,98	4	297,106,93,432,	0,2561,2884,4960,
chr8	73976206	73981857	4961-1_ENST00000312184.6_PRO_ENSG00000175606.11	1000	+	73976281	73981621	103,169,207	3	285,106,703,	0,2549,4948,
chr8	73991391	74029079	4962-1_ENST00000284818.7_PRO_ENSG00000154589.7	1000	+	73991442	74029054	103,169,207	5	163,90,129,53,124,	0,13404,18609,35397,37564,
chr8	76980257	77000078	4963-1_ENST00000357039.9_PRO_ENSG00000164751.15	1000	-	76983260	76984178	103,169,207	4	3938,110,32,89,	0,5929,8049,19732,
chr8	76982933	77000078	4963-2_ENST00000357039.9-0_PRO_ENSG00000164751.15	1000	-	76983260	76984178	103,169,207	4	1262,110,32,89,	0,3253,5373,17056,
chr8	78516339	78605267	4964-1_ENST00000396418.7_PRO_ENSG00000171033.13	1000	+	78598384	78601821	103,169,207	4	129,129,178,3526,	0,56471,82018,85402,
chr8	78666088	78719765	4965-1_ENST00000263849.9_PRO_ENSG00000104427.12	1000	+	78666148	78717493	103,169,207	9	76,77,117,142,152,100,100,108,2438,	0,9698,12474,20378,23133,31318,32325,49132,51239,
chr8	79918716	80030259	4966-1_ENST00000276585.9_PRO_ENSG00000147586.10	1000	-	79918979	80030248	103,169,207	3	432,182,224,	0,84282,111319,
chr8	80034744	80171558	4967-1_ENST00000379096.9_PRO_ENSG00000076554.16	1000	-	80038115	80171443	103,169,207	6	3491,49,102,149,116,134,	0,7875,16782,18537,29733,136680,
chr8	81280535	81284775	4968-1_ENST00000297258.11_PRO_ENSG00000164687.11	1000	+	81280595	81284567	103,169,207	4	139,173,102,262,	0,2830,3337,3978,
chr8	81656913	81686325	4969-1_ENST00000256108.10_PRO_ENSG00000133731.10	1000	-	81659350	81681560	103,169,207	9	2553,152,109,109,46,105,134,87,74,	0,3602,14025,16927,19320,22212,23736,24584,29338,
chr8	81701721	81721300	4970-1_ENST00000523096.5_PRO_ENSG00000104231.11	1000	-	81702694	81721281	103,169,207	8	1144,135,122,92,128,40,43,74,	0,1247,12196,13082,13265,15527,16460,19505,
chr8	81701764	81721289	4971-1_ENST00000522520.5_PRO_ENSG00000104231.11	1000	-	81702694	81714840	103,169,207	7	1101,156,122,92,128,43,63,	0,1204,12153,13039,13222,16417,19462,
chr8	85177153	85214518	4972-1_ENST00000416274.7_PRO_ENSG00000133740.11	1000	+	85177420	85213862	103,169,207	8	501,110,162,44,65,268,48,766,	0,24993,25940,29023,30271,31988,35003,36599,
chr8	85177224	85214518	4973-1_ENST00000418930.6_PRO_ENSG00000133740.11	1000	+	85177420	85213862	103,169,207	8	430,110,162,44,65,268,45,766,	0,24922,25869,28952,30200,31917,34935,36528,
chr8	85214047	85220374	4974-1_ENST00000619594.5_PRO_ENSG00000176731.12	1000	-	85214559	85217499	103,169,207	4	584,117,117,69,	0,873,3338,6258,
chr8	85214502	85220367	4975-2_ENST00000614462.4-0_PRO_ENSG00000176731.12	1000	-	85214559	85217499	103,169,207	3	129,117,62,	0,2883,5803,
chr8	85214501	85220375	4976-1_ENST00000612809.4_PRO_ENSG00000176731.12	1000	-	85214559	85217499	103,169,207	5	130,117,117,41,70,	0,419,2884,4821,5804,
chr8	85214502	85217702	4977-1_ENST00000611854.4_PRO_ENSG00000176731.12	1000	-	85214559	85217499	103,169,207	3	129,117,317,	0,418,2883,
chr8	86342546	86468503	4978-1_ENST00000517970.6_PRO_ENSG00000123124.14	1000	+	86374050	86466893	103,169,207	25	384,93,91,139,125,138,67,185,337,96,175,55,85,129,76,72,89,160,134,141,121,105,97,73,1710,	0,26392,31483,38179,38958,55795,56025,59472,68991,82676,85096,88150,88859,89068,92905,93086,96038,100072,105601,105826,110012,115374,118677,119227,124247,
chr8	86472348	86508686	4979-1_ENST00000406452.8_PRO_ENSG00000176623.12	1000	-	86474307	86508620	103,169,207	10	2010,134,31,88,56,90,160,88,118,195,	0,2471,4945,6574,7928,12523,14135,16203,34646,36143,
chr8	86474248	86508675	4979-2_ENST00000406452.8-0_PRO_ENSG00000176623.12	1000	-	86474307	86508620	103,169,207	10	110,134,31,88,56,90,160,88,118,184,	0,571,3045,4674,6028,10623,12235,14303,32746,34243,
chr8	86514434	86561498	4980-1_ENST00000517490.6_PRO_ENSG00000085719.13	1000	+	86528545	86558410	103,169,207	17	107,38,142,180,75,72,84,90,99,87,60,134,55,52,134,237,3211,	0,1027,14101,14510,16720,18074,23128,25810,30305,32160,33276,33866,36611,36748,40416,41667,43853,
chr8	89757805	89790608	4981-1_ENST00000522965.1_PTC_ENSG00000104312.8	1000	+	89758060	89765374	239,138,98	10	428,156,158,50,162,86,90,94,162,530,	0,7535,11966,13935,14861,22269,26244,28787,31515,32273,
chr8	89757815	89791064	4982-1_ENST00000220751.5_PRO_ENSG00000104312.8	1000	+	89758060	89790416	103,169,207	11	418,154,156,158,50,162,86,90,94,162,986,	0,5013,7525,11956,13925,14851,22259,26234,28777,31505,32263,
chr8	89902569	89927888	4983-1_ENST00000451899.7_PRO_ENSG00000164823.11	1000	+	89902793	89925532	103,169,207	6	268,155,137,192,92,3386,	0,6997,11507,11985,18510,21933,
chr8	89933330	89984667	4984-1_ENST00000265433.8_PRO_ENSG00000104320.14	1000	-	89935581	89984561	103,169,207	16	2282,50,114,156,69,448,273,130,98,194,118,104,160,149,134,143,	0,3695,9922,12809,14493,19913,21952,25394,31079,37033,37842,44889,47403,48044,49391,51194,
chr8	90001475	90051999	4985-1_ENST00000220764.7-0_PRO_ENSG00000104325.7	1000	+	90001492	90051897	103,169,207	10	86,203,58,87,148,100,73,147,63,162,	0,15648,17433,17610,19433,35365,41252,43373,50201,50362,
chr8	90001476	90053633	4985-2_ENST00000220764.7_PRO_ENSG00000104325.7	1000	+	90001492	90051897	103,169,207	10	85,203,58,87,148,100,73,147,63,1796,	0,15647,17432,17609,19432,35364,41251,43372,50200,50361,
chr8	90621999	90646083	4986-1_ENST00000458549.7_PRO_ENSG00000180694.14	1000	-	90625670	90645905	103,169,207	3	3863,156,973,	0,9552,23111,
chr8	90958470	90985238	4987-1_ENST00000517562.3_PRO_ENSG00000253250.3	1000	-	90959006	90980435	103,169,207	6	560,107,76,74,99,125,	0,2271,12595,20108,21892,26643,
chr8	90993801	91040859	4988-1_ENST00000285419.8_PRO_ENSG00000155099.8	1000	-	90995676	91040749	103,169,207	7	2019,91,53,124,107,149,216,	0,2852,14941,24588,26355,27454,46842,
chr8	91059317	91070149	4989-1_ENST00000522817.2_NGO_ENSG00000253738.2	1000	-	91059317	91059317	0,0,0	3	4429,244,219,	0,10261,10613,
chr8	91063518	91070041	4989-2_ENST00000522817.2-0_NGO_ENSG00000253738.2	1000	-	91063518	91063518	0,0,0	3	228,244,111,	0,6060,6412,
chr8	91067910	91070189	4990-1_ENST00000524003.1_NGO_ENSG00000253738.2	1000	-	91067910	91067910	0,0,0	2	1912,259,	0,2020,
chr8	93700549	93731527	4991-1_ENST00000518322.6_PRO_ENSG00000188343.13	1000	+	93700647	93728297	103,169,207	9	124,235,69,102,6,105,114,120,3323,	0,674,3070,4359,7461,9221,18125,25844,27655,
chr8	93916922	93926068	4992-1_ENST00000297598.5_PRO_ENSG00000164951.16	1000	+	93922059	93923673	103,169,207	2	157,4053,	0,5093,
chr8	94249252	94262319	4993-1_ENST00000297596.3_PRO_ENSG00000164949.8	1000	-	94250309	94260503	103,169,207	5	1335,205,77,340,230,	0,2766,3783,10920,12837,
chr8	94823286	94881746	4994-1_ENST00000523731.6_PRO_ENSG00000164941.14	1000	+	94823431	94880234	103,169,207	27	275,175,141,72,52,183,108,156,101,142,71,176,134,111,202,122,185,34,57,62,119,104,51,74,65,44,1629,	0,1606,3976,4435,5688,8705,13237,15176,18204,19060,26175,26629,28266,30518,33490,36224,42219,42871,43853,43989,48597,50087,51265,52787,52934,53159,56831,
chr8	94880223	94895201	4995-1_ENST00000308108.9_PRO_ENSG00000175305.18	1000	-	94881631	94894221	103,169,207	12	1522,158,112,135,96,147,136,152,54,97,40,25,	0,1908,2557,4843,5239,7703,10191,12594,13667,13799,13984,14953,
chr8	95024988	95057952	4996-1_ENST00000396124.9-0_PRO_ENSG00000156170.13	1000	+	95025008	95057937	103,169,207	9	217,100,123,57,103,134,102,57,144,	0,7006,10465,16581,20556,22005,23468,27185,32820,
chr8	95024988	95058710	4996-2_ENST00000396124.9_PRO_ENSG00000156170.13	1000	+	95025008	95057937	103,169,207	9	217,100,123,57,103,134,102,57,902,	0,7006,10465,16581,20556,22005,23468,27185,32820,
chr8	95025067	95057936	4997-1_ENST00000454358.6_NST_ENSG00000156170.13	1000	+	95032077	95057936	0,0,0	9	138,104,123,57,103,134,102,57,128,	0,6927,10386,16502,20477,21926,23389,27106,32741,
chr8	95133784	95156685	4998-1_ENST00000315367.4_PRO_ENSG00000175895.4	1000	+	95154044	95154794	103,169,207	2	246,2655,	0,20246,
chr8	96222946	96235545	4999-1_ENST00000287022.10_PRO_ENSG00000156467.10	1000	-	96231054	96235530	103,169,207	4	8186,167,72,34,	0,8827,10209,12565,
chr8	96230935	96235545	4999-2_ENST00000287022.10-0_PRO_ENSG00000156467.10	1000	-	96231054	96235530	103,169,207	4	197,167,72,34,	0,838,2220,4576,
chr8	96239401	96261610	5000-1_ENST00000287025.4_PRO_ENSG00000156469.9	1000	-	96239490	96258690	103,169,207	8	284,162,72,148,190,153,344,110,	0,4517,6458,6905,11504,17560,18955,22099,
chr8	96261901	96336995	5001-1_ENST00000517309.6_PRO_ENSG00000156471.13	1000	+	96262040	96333566	103,169,207	13	318,92,45,125,159,152,142,113,66,100,69,70,3539,	0,11397,22207,25120,33196,37792,42138,44542,47655,58344,68311,69124,71555,
chr8	96493812	96611790	5002-1_ENST00000302190.9_PRO_ENSG00000169439.12	1000	+	96494271	96609548	103,169,207	5	519,112,134,136,2406,	0,99667,108582,114522,115572,
chr8	96645241	97143501	5003-1_ENST00000220763.10_PRO_ENSG00000104324.16	1000	+	96784897	97143183	103,169,207	8	161,467,208,208,112,92,202,482,	0,139622,189731,234556,320693,384161,420767,497778,
chr8	97644183	97730260	5004-1_ENST00000336273.8_PRO_ENSG00000147649.10	1000	+	97644506	97724670	103,169,207	12	704,102,85,177,66,237,99,125,108,141,157,5661,	0,16888,42484,43245,44854,46768,55570,62442,69478,74865,78695,80416,
chr8	97775056	97852598	5005-1_ENST00000619747.1_PRO_ENSG00000104341.17	1000	+	97775736	97851474	103,169,207	7	1052,112,74,123,99,96,1202,	0,30296,40271,41001,44083,50001,76340,
chr8	97775787	97852598	5005-3_ENST00000445593.6-0_PRO_ENSG00000104341.17	1000	+	97776009	97851474	103,169,207	7	321,112,74,123,99,96,1202,	0,29565,39540,40270,43352,49270,75609,
chr8	97775787	97853013	5005-4_ENST00000521545.7_PRO_ENSG00000104341.17	1000	+	97776009	97851474	103,169,207	7	321,112,74,123,99,96,1617,	0,29565,39540,40270,43352,49270,75609,
chr8	97868839	98035978	5006-1_ENST00000521689.5_PRO_ENSG00000132561.14	1000	+	97888100	98035712	103,169,207	19	448,168,570,123,123,123,123,123,123,123,123,123,123,414,153,72,78,99,322,	0,19235,62113,72937,92568,110046,125640,134821,138265,138639,147700,149154,152365,158576,161622,163406,164259,164721,166817,
chr8	97869063	98036724	5007-1_ENST00000254898.7_PRO_ENSG00000132561.14	1000	+	97888100	98035712	103,169,207	19	224,168,570,123,123,123,123,123,123,123,123,123,123,414,153,72,135,99,1068,	0,19011,61889,72713,92344,109822,125416,134597,138041,138415,147476,148930,152141,158352,161398,163182,163978,164497,166593,
chr8	97887976	98036212	5008-1_ENST00000520016.5_PRO_ENSG00000132561.14	1000	+	97888100	98035712	103,169,207	18	266,570,123,123,123,123,123,123,123,123,123,123,414,153,72,135,99,556,	0,42976,53800,73431,90909,106503,115684,119128,119502,128563,130017,133228,139439,142485,144269,145065,145584,147680,
chr8	98041720	98045545	5009-1_ENST00000287038.8_PRO_ENSG00000156482.11	1000	-	98041800	98045367	103,169,207	5	130,131,146,53,38,	0,924,3222,3626,3787,
chr8	98117292	98159835	5010-1_ENST00000401707.7_PRO_ENSG00000104356.11	1000	+	98123337	98158271	103,169,207	16	98,144,168,176,249,88,188,257,94,112,120,116,192,155,363,2219,	0,6043,10302,11072,12685,16656,17179,19189,19568,22785,23476,29275,31522,33192,38757,40324,
chr8	98454632	98825688	5011-1_ENST00000419617.7_PRO_ENSG00000104375.17	1000	-	98455841	98825540	103,169,207	11	1368,176,193,126,138,168,165,115,129,81,174,	0,72109,93336,125031,141399,251834,252514,294643,312610,320106,370882,
chr8	98944441	98952104	5012-1_ENST00000297565.8_PRO_ENSG00000164920.9	1000	+	98948952	98951701	103,169,207	4	382,770,100,586,	0,4397,6214,7077,
chr8	98944457	98952100	5013-1_ENST00000435298.6_PRO_ENSG00000164920.9	1000	+	98948952	98951675	103,169,207	4	366,770,100,500,	0,4381,6198,7143,
chr8	99877864	99893707	5014-1_ENST00000520468.7_PRO_ENSG00000164919.11	1000	-	99887504	99892021	103,169,207	4	401,129,145,69,	0,9625,14043,15774,
chr8	99878150	99893681	5014-2_ENST00000520468.7-0_PRO_ENSG00000164919.11	1000	-	99887504	99892021	103,169,207	4	115,129,145,43,	0,9339,13757,15488,
chr8	100150635	100154003	5015-1_ENST00000353107.8_PRO_ENSG00000147669.11	1000	+	100151355	100153316	103,169,207	4	74,70,93,710,	0,711,1188,2658,
chr8	100257066	100309953	5016-1_ENST00000341084.7_PRO_ENSG00000034677.13	1000	-	100258555	100288174	103,169,207	10	2180,144,214,162,115,163,145,209,767,87,	0,2787,4475,6967,7604,11718,12802,17886,30434,52800,
chr8	100702915	100722088	5017-1_ENST00000318607.10_PRO_ENSG00000070756.17	1000	-	100704297	100721583	103,169,207	15	444,94,131,85,155,111,91,273,96,138,95,140,116,194,698,	0,1381,2010,2673,3735,3971,6217,6543,9446,9736,10171,12546,14857,15171,18475,
chr8	100916522	100952020	5018-1_ENST00000395958.6_PRO_ENSG00000164924.18	1000	-	100920692	100948889	103,169,207	6	4230,96,164,124,305,92,	0,7432,7612,8393,32073,35406,
chr8	101197051	101205673	5019-1_ENST00000311212.9_PRO_ENSG00000120963.12	1000	-	101200001	101201741	103,169,207	4	2188,108,137,239,	0,2938,4555,8383,
chr8	101198932	101205673	5019-2_ENST00000311212.9-0_PRO_ENSG00000120963.12	1000	-	101200001	101201741	103,169,207	4	307,108,137,239,	0,1057,2674,6502,
chr8	102204501	102238961	5020-1_ENST00000251810.8_PRO_ENSG00000048392.12	1000	-	102208132	102238874	103,169,207	9	3784,114,105,134,95,134,117,156,135,	0,8274,9552,14312,19544,20383,21416,27647,34325,
chr8	102648783	102655725	5021-1_ENST00000285407.11_PRO_ENSG00000155090.15	1000	-	102650131	102655601	103,169,207	4	1608,913,234,160,	0,2365,3380,6782,
chr8	102826110	102864192	5022-1_ENST00000684566.1_PRO_ENSG00000155096.15	1000	-	102828566	102843652	103,169,207	13	2568,215,116,163,75,82,135,173,174,197,158,138,386,	0,3161,3710,6945,8078,8555,10145,12633,13539,17440,23876,31902,37696,
chr8	102826307	102864163	5023-1_ENST00000337198.10_PRO_ENSG00000155096.15	1000	-	102828566	102843652	103,169,207	12	2371,215,116,163,75,82,135,173,174,197,138,357,	0,2964,3513,6748,7881,8358,9948,12436,13342,17243,31705,37499,
chr8	102827822	102864193	5024-1_ENST00000347770.8_PRO_ENSG00000155096.15	1000	-	102828566	102843652	103,169,207	13	856,215,116,163,75,82,135,173,174,197,146,138,387,	0,1449,1998,5233,6366,6843,8433,10921,11827,15728,22176,30190,35984,
chr8	103021082	103073051	5025-1_ENST00000518738.2_PRO_ENSG00000155097.12	1000	+	103040836	103068747	103,169,207	13	143,171,68,86,95,92,99,69,93,94,98,127,4400,	0,19715,21257,27787,29967,31648,32801,34785,41872,42052,43631,45238,47569,
chr8	103298897	103332866	5026-1_ENST00000358755.5_PRO_ENSG00000164930.12	1000	+	103300107	103331509	103,169,207	7	98,329,197,1018,149,411,1526,	0,1058,19692,25583,29370,30757,32443,
chr8	103371537	103382989	5027-1_ENST00000330295.10_PRO_ENSG00000164932.13	1000	+	103371656	103382600	103,169,207	4	269,222,217,532,	0,4200,6489,10920,
chr8	103372432	103382989	5028-1_ENST00000520337.1_PRO_ENSG00000164932.13	1000	+	103372551	103382600	103,169,207	4	227,222,217,532,	0,3305,5594,10025,
chr8	103398637	103415107	5029-1_ENST00000297578.9_PRO_ENSG00000164933.12	1000	-	103400410	103414937	103,169,207	7	1909,146,114,161,86,151,324,	0,2878,3303,4526,6138,8996,16146,
chr8	103414713	103443450	5030-1_ENST00000616836.4_PRO_ENSG00000164934.14	1000	+	103414990	103442882	103,169,207	11	803,200,108,90,156,78,83,165,136,164,656,	0,5550,6261,11342,12383,15898,17945,20912,25422,26741,28081,
chr8	103415385	103443453	5030-2_ENST00000612750.5_PRO_ENSG00000164934.14	1000	+	103415446	103442882	103,169,207	11	131,200,108,90,156,78,83,165,136,164,659,	0,4878,5589,10670,11711,15226,17273,20240,24750,26069,27409,
chr8	104489230	104589024	5031-1_ENST00000424843.6_PRO_ENSG00000147650.12	1000	-	104490672	104588897	103,169,207	6	2309,133,1105,203,136,206,	0,5846,7741,10086,19708,99588,
chr8	104489235	104589258	5032-1_ENST00000276654.10_PRO_ENSG00000147650.12	1000	-	104490672	104588897	103,169,207	7	2304,133,1105,203,136,57,440,	0,5841,7736,10081,19703,42671,99583,
chr8	106270143	106272899	5033-1_ENST00000521369.2_NGO_ENSG00000164830.19	1000	+	106270143	106270143	0,0,0	2	224,1094,	0,1662,
chr8	106270289	106272774	5034-1_ENST00000658832.1_NGO_ENSG00000164830.19	1000	+	106270289	106270289	0,0,0	2	78,1070,	0,1415,
chr8	108201215	108248717	5035-1_ENST00000220849.10_PRO_ENSG00000104408.11	1000	-	108201884	108248702	103,169,207	13	708,135,103,110,102,127,125,126,105,43,118,115,105,	0,1767,2185,13391,15196,16118,27051,27854,33782,34945,38742,40583,47397,
chr8	108201742	108248730	5036-1_ENST00000676698.1_PRO_ENSG00000104408.11	1000	-	108201874	108248702	103,169,207	13	181,128,103,110,102,127,125,126,105,43,118,115,118,	0,1247,1658,12864,14669,15591,26524,27327,33255,34418,38215,40056,46870,
chr8	108443623	108489196	5037-1_ENST00000220853.8_PRO_ENSG00000104412.8	1000	+	108443658	108486598	103,169,207	11	75,114,65,86,58,86,60,82,111,105,2685,	0,6199,6804,9438,12249,26202,26438,32258,33158,35382,42888,
chr8	109240918	109334087	5038-1_ENST00000239690.9_PRO_ENSG00000120526.12	1000	-	109243008	109334010	103,169,207	10	2383,160,126,145,205,183,181,186,155,195,	0,4403,30086,34433,40049,48832,52425,55465,81390,92974,
chr8	109334323	109343664	5039-1_ENST00000521688.6-0_PRO_ENSG00000120533.13	1000	+	109334468	109343481	103,169,207	5	151,77,71,75,260,	0,1804,4996,6165,9081,
chr8	109334346	109345954	5039-2_ENST00000521688.6_PRO_ENSG00000120533.13	1000	+	109334468	109343481	103,169,207	5	128,77,71,75,2550,	0,1781,4973,6142,9058,
chr8	109334350	109344599	5040-1_ENST00000523335.1_PTC_ENSG00000120533.13	1000	+	109334468	109340498	239,138,98	5	124,77,71,73,1195,	0,1777,4969,6140,9054,
chr8	109540172	109564964	5041-1_ENST00000337573.10-0_PRO_ENSG00000147654.15	1000	+	109550824	109564559	103,169,207	7	289,98,79,159,108,92,526,	0,10637,13692,14556,16762,20665,24266,
chr8	109540172	109565996	5041-2_ENST00000337573.10_PRO_ENSG00000147654.15	1000	+	109550824	109564559	103,169,207	7	289,98,79,159,108,92,1558,	0,10637,13692,14556,16762,20665,24266,
chr8	116642129	116755823	5042-1_ENST00000521861.6_PRO_ENSG00000147677.11	1000	-	116645005	116755797	103,169,207	8	2974,133,121,150,100,168,157,158,	0,4341,6676,13726,15085,16683,83886,113536,
chr8	116644832	116755822	5042-2_ENST00000521861.6-0_PRO_ENSG00000147677.11	1000	-	116645005	116755797	103,169,207	8	271,133,121,150,100,168,157,157,	0,1638,3973,11023,12382,13980,81183,110833,
chr8	116766523	116774684	5043-1_ENST00000309822.7_PRO_ENSG00000147679.12	1000	+	116766603	116771842	103,169,207	3	268,175,3229,	0,3668,4932,
chr8	116845933	116874776	5044-1_ENST00000297338.7_PRO_ENSG00000164754.15	1000	-	116847499	116866729	103,169,207	14	1758,84,150,149,160,224,123,126,207,107,100,130,176,166,	0,3012,4684,6014,6615,8311,10232,10712,11333,12418,15907,17196,20652,28677,
chr8	117520712	117540262	5045-1_ENST00000297347.7_PRO_ENSG00000164758.7	1000	+	117520876	117539978	103,169,207	4	341,159,105,380,	0,7938,10010,19170,
chr8	117794489	118111826	5046-1_ENST00000378204.7_PRO_ENSG00000182197.13	1000	-	117799711	118111046	103,169,207	11	5408,172,161,90,96,119,133,120,108,94,1742,	0,10232,12727,18382,23945,25186,27975,35740,40954,42618,315595,
chr8	119833975	119855894	5047-1_ENST00000313655.5_PRO_ENSG00000136982.6	1000	-	119834892	119855795	103,169,207	9	1026,149,155,53,139,91,135,169,281,	0,4283,7818,8800,9633,13014,16406,19071,21638,
chr8	120395436	120445150	5048-1_ENST00000306185.8_PRO_ENSG00000172172.8	1000	-	120396103	120445094	103,169,207	7	689,122,87,61,94,124,83,	0,18554,24415,29869,36593,47748,49631,
chr8	120395846	120445150	5048-2_ENST00000306185.8-0_PRO_ENSG00000172172.8	1000	-	120396103	120445094	103,169,207	7	279,122,87,61,94,124,83,	0,18144,24005,29459,36183,47338,49221,
chr8	120535755	120812046	5049-1_ENST00000517992.2_PRO_ENSG00000172164.15	1000	-	120538876	120811843	103,169,207	7	3214,191,197,140,208,217,774,	0,6054,13006,39330,96688,157936,275517,
chr8	123013169	123042302	5050-1_ENST00000259512.9_PRO_ENSG00000136986.10	1000	-	123015446	123042122	103,169,207	8	2416,111,53,96,27,65,112,333,	0,6025,8277,9514,10543,11816,17435,28800,
chr8	123015266	123042302	5050-2_ENST00000259512.9-0_PRO_ENSG00000136986.10	1000	-	123015446	123042122	103,169,207	8	319,111,53,96,27,65,112,333,	0,3928,6180,7417,8446,9719,15338,26703,
chr8	123219966	123241377	5051-1_ENST00000276704.6_PRO_ENSG00000189376.12	1000	-	123220102	123241346	103,169,207	6	331,133,458,144,96,148,	0,6533,11333,17831,19082,21263,
chr8	123226497	123241344	5052-1_ENST00000521310.5_NGO_ENSG00000189376.12	1000	-	123226497	123226497	0,0,0	5	135,458,144,96,115,	0,4802,11300,12551,14732,
chr8	123319849	123396447	5053-1_ENST00000287394.10_PRO_ENSG00000156802.13	1000	-	123321133	123396357	103,169,207	28	1326,129,134,390,144,123,160,197,136,186,187,133,315,91,160,89,175,116,109,108,118,204,88,103,166,50,149,261,	0,3088,6043,8340,14028,14350,16523,17775,19461,25034,26236,26768,27242,28333,29435,36539,37712,39371,39727,41689,49208,49971,51053,51386,51820,52787,60679,76337,
chr8	123416725	123442240	5054-1_ENST00000523984.5_PRO_ENSG00000156795.8	1000	+	123428020	123441415	103,169,207	6	131,100,51,149,125,935,	0,11198,13257,19727,20484,24580,
chr8	123416773	123442240	5055-1_ENST00000287387.7_PRO_ENSG00000156795.8	1000	+	123416849	123441415	103,169,207	6	159,100,51,149,125,935,	0,11150,13209,19679,20436,24532,
chr8	123497888	123541206	5056-1_ENST00000517956.5_PRO_ENSG00000156804.7	1000	-	123503372	123541014	103,169,207	9	5574,144,183,185,94,93,50,113,308,	0,6715,8503,15309,16351,34009,35302,36813,43010,
chr8	123503126	123541206	5056-2_ENST00000517956.5-0_PRO_ENSG00000156804.7	1000	-	123503372	123541014	103,169,207	9	336,144,183,185,94,93,50,113,308,	0,1477,3265,10071,11113,28771,30064,31575,37772,
chr8	123526995	123541190	5057-1_ENST00000520511.1_PRO_ENSG00000156804.7	1000	-	123527221	123541014	103,169,207	5	259,93,50,113,292,	0,4902,6195,7706,13903,
chr8	123768438	123815452	5058-1_ENST00000334705.12_PRO_ENSG00000176853.16	1000	+	123768702	123812704	103,169,207	24	336,85,152,58,68,114,91,63,107,39,113,116,113,87,133,149,135,114,73,150,105,124,70,2934,	0,5641,6708,8826,9586,10220,11546,12041,16031,16642,17190,18056,18822,19225,21174,29651,31081,31333,36828,37641,39833,40454,41843,44080,
chr8	124306188	124372701	5059-1_ENST00000297632.8_PRO_ENSG00000164983.8	1000	-	124313959	124372157	103,169,207	7	7873,106,43,55,68,45,848,	0,13897,15916,17132,21165,24559,65665,
chr8	124474879	124488618	5060-1_ENST00000303545.4_PRO_ENSG00000170881.5	1000	+	124475109	124487644	103,169,207	2	411,2788,	0,10951,
chr8	124488497	124539085	5061-1_ENST00000276692.11_PRO_ENSG00000147687.19	1000	-	124488593	124539046	103,169,207	12	199,127,71,77,41,86,43,144,64,50,66,61,	0,5335,6974,15773,19976,20105,27248,27389,30320,33653,34439,50527,
chr8	124539122	124549979	5062-1_ENST00000276689.8_PRO_ENSG00000147684.10	1000	+	124539186	124549892	103,169,207	4	165,193,114,219,	0,3964,7877,10638,
chr8	124539177	124550768	5063-1_ENST00000677950.1_PTC_ENSG00000147684.10	1000	+	124539186	124543131	239,138,98	4	110,191,114,1008,	0,3911,7822,10583,
chr8	124998504	125022283	5064-1_ENST00000265896.10_PRO_ENSG00000104549.12	1000	+	124999403	125021945	103,169,207	11	1190,253,181,97,114,172,96,143,97,88,531,	0,4671,7020,8886,10466,10667,13032,19554,20126,22279,23248,
chr8	125024259	125091792	5065-1_ENST00000318410.12_PRO_ENSG00000164961.16	1000	-	125024616	125083898	103,169,207	29	414,88,154,97,130,104,80,103,163,125,180,102,81,141,111,76,167,113,130,128,172,114,153,193,101,85,146,310,178,	0,4360,7981,12977,14570,15535,19565,19732,20276,22947,24746,26304,31331,32417,33296,34962,35116,36822,39262,43332,48893,50738,52088,54478,57401,58123,58853,59453,67355,
chr8	125091859	125367120	5066-1_ENST00000287437.8_PRO_ENSG00000156831.8	1000	+	125102330	125366885	103,169,207	8	99,96,171,107,154,101,107,353,	0,10191,10457,59311,90243,265359,265852,274908,
chr8	125091869	125367075	5067-1_ENST00000522563.5_PRO_ENSG00000156831.8	1000	+	125102330	125366885	103,169,207	7	89,171,107,154,101,107,308,	0,10447,59301,90233,265349,265842,274898,
chr8	125430357	125438403	5068-1_ENST00000311922.4_PRO_ENSG00000173334.4	1000	+	125430902	125436471	103,169,207	3	905,293,2398,	0,2959,5648,
chr8	126552442	126558478	5069-1_ENST00000304916.4_PRO_ENSG00000168672.4	1000	-	126556456	126557389	103,169,207	2	5043,445,	0,5591,
chr8	127736083	127741434	5070-1_ENST00000377970.6_PRO_ENSG00000136997.21	1000	+	127736593	127740958	103,169,207	3	540,772,1039,	0,2164,4312,
chr8	127736230	127742951	5070-2_ENST00000621592.8_PRO_ENSG00000136997.21	1000	+	127736593	127740958	103,169,207	3	393,772,2556,	0,2017,4165,
chr8	127736219	127741372	5071-1_ENST00000524013.2_PRO_ENSG00000136997.21	1000	+	127736593	127740958	103,169,207	3	404,769,977,	0,2031,4176,
chr8	129839592	129939832	5072-1_ENST00000519824.6_PRO_ENSG00000153310.19	1000	-	129842141	129879461	103,169,207	12	2613,71,127,80,117,78,137,106,122,83,39,225,	0,7211,9650,11242,12569,14673,16018,22636,31782,39796,63719,100015,
chr8	129841483	130016451	5073-1_ENST00000517654.5_PRO_ENSG00000153310.19	1000	-	129842141	129879461	103,169,207	13	722,71,127,80,117,78,137,106,122,83,39,53,82,	0,5320,7759,9351,10678,12782,14127,20745,29891,37905,61828,129459,174886,
chr8	129841496	129939872	5074-1_ENST00000519540.5_PRO_ENSG00000153310.19	1000	-	129842141	129879461	103,169,207	13	709,71,127,80,117,78,137,106,122,83,39,87,265,	0,5307,7746,9338,10665,12769,14114,20732,29878,37892,61815,63002,98111,
chr8	131904092	132013642	5075-1_ENST00000254624.10_PRO_ENSG00000132294.15	1000	+	131904312	132010895	103,169,207	23	230,77,128,151,122,150,138,79,136,168,115,52,173,76,162,132,68,128,92,49,104,50,2853,	0,36406,40652,42390,45876,49725,51675,55492,64202,66383,71934,72948,74754,75253,80046,80836,82101,83482,92313,97666,98510,99143,106697,
chr8	133237174	133297252	5076-1_ENST00000323851.13_PRO_ENSG00000104419.17	1000	-	133238877	133284311	103,169,207	16	1945,52,36,48,52,57,104,57,87,61,63,121,106,36,81,119,	0,4848,7180,9441,10700,11540,13265,17364,19602,21191,21993,24872,27372,43057,47074,59959,
chr8	133237175	133256228	5077-1_ENST00000519278.5_NGO_ENSG00000104419.17	1000	-	133237175	133237175	0,0,0	8	1944,52,36,48,52,57,104,1690,	0,4847,7179,9440,10699,11539,13264,17363,
chr8	133454847	133571887	5078-1_ENST00000522652.6_PRO_ENSG00000008513.16	1000	-	133459763	133476024	103,169,207	10	5090,120,46,180,197,356,323,55,153,195,	0,7027,8566,9930,11046,20871,21430,44287,90926,116845,
chr8	133454852	133571925	5079-1_ENST00000521180.5_PRO_ENSG00000008513.16	1000	-	133459763	133476024	103,169,207	9	5085,120,46,180,197,882,55,153,233,	0,7022,8561,9925,11041,20866,44282,90921,116840,
chr8	135457455	135647610	5080-1_ENST00000355849.10_PRO_ENSG00000131773.14	1000	+	135457866	135647084	103,169,207	9	499,119,117,147,140,196,83,59,618,	0,63781,85198,91298,99992,124422,149499,187603,189537,
chr8	140511310	140516467	5081-1_ENST00000519533.1_PRO_ENSG00000104472.10	1000	+	140511499	140515149	103,169,207	2	336,1342,	0,3815,
chr8	140511321	140517154	5082-1_ENST00000220913.10_PRO_ENSG00000104472.10	1000	+	140511499	140515247	103,169,207	3	325,127,2029,	0,3047,3804,
chr8	140520155	140635633	5083-1_ENST00000220592.10_PRO_ENSG00000123908.12	1000	-	140532043	140635506	103,169,207	19	11997,200,102,135,195,91,160,185,134,123,120,148,88,135,137,182,121,193,149,	0,12260,15312,19164,21008,24057,27312,28958,31147,35740,36011,36933,38329,39239,40218,42297,52656,64963,115329,
chr8	140657899	141001233	5084-1_ENST00000522684.5_PRO_ENSG00000169398.19	1000	-	140659465	140890737	103,169,207	32	1779,81,156,107,40,63,132,138,87,112,205,90,101,116,101,85,98,57,53,31,118,108,78,141,55,63,80,88,167,227,89,109,	0,7017,10369,16398,17560,28732,42991,44670,48219,59698,77351,81118,85330,86752,88860,94332,103265,106334,131574,135454,142559,145643,160377,160980,172572,188360,188699,206412,221571,232643,267761,343225,
chr8	141141202	141143008	5085-1_ENST00000518249.5_NGO_ENSG00000105339.11	1000	+	141141202	141141202	0,0,0	2	122,709,	0,1097,
chr8	142657459	142669967	5086-1_ENST00000612905.2_PRO_ENSG00000234616.9	1000	-	142664351	142666058	103,169,207	2	9061,36,	0,12472,
chr8	142663425	142669967	5086-2_ENST00000612905.2-0_PRO_ENSG00000234616.9	1000	-	142664351	142666058	103,169,207	2	3095,36,	0,6506,
chr8	142658363	142669994	5087-1_ENST00000571961.7_PRO_ENSG00000234616.9	1000	-	142658854	142666058	103,169,207	3	581,2043,63,	0,6114,11568,
chr8	142670320	142682299	5088-1_ENST00000510969.1_NGO_ENSG00000167653.5	1000	+	142670320	142670320	0,0,0	3	248,108,379,	0,11006,11600,
chr8	142700113	142703460	5089-1_ENST00000292430.10_PRO_ENSG00000160886.13	1000	+	142700527	142703371	103,169,207	3	517,114,370,	0,1486,2977,
chr8	142700112	142702722	5090-1_ENST00000518841.5_PRO_ENSG00000160886.13	1000	+	142700527	142702585	103,169,207	3	518,114,223,	0,1487,2387,
chr8	142727222	142736927	5091-1_ENST00000336138.4_PRO_ENSG00000130193.8	1000	+	142727346	142735439	103,169,207	2	637,1602,	0,8103,
chr8	143018482	143022410	5092-1_ENST00000429120.6_PRO_ENSG00000160932.11	1000	+	143020939	143021789	103,169,207	4	104,104,120,845,	0,2405,2831,3083,
chr8	143018528	143022409	5093-1_ENST00000292494.11_PRO_ENSG00000160932.11	1000	+	143020939	143021789	103,169,207	4	58,109,120,844,	0,2354,2785,3037,
chr8	143267444	143276931	5094-1_ENST00000340042.2_PRO_ENSG00000250571.7	1000	+	143269396	143276804	103,169,207	4	40,161,99,1035,	0,1915,7259,8452,
chr8	143269357	143276931	5095-1_ENST00000523522.5_PRO_ENSG00000250571.7	1000	+	143269396	143276804	103,169,207	3	163,99,1035,	0,5346,6539,
chr8	143291416	143299952	5096-1_ENST00000330143.8_PRO_ENSG00000185730.8	1000	+	143293001	143296800	103,169,207	3	351,94,4213,	0,1555,4323,
chr8	143309323	143334880	5097-1_ENST00000329245.9_PRO_ENSG00000184428.13	1000	-	143309440	143334861	103,169,207	14	220,150,95,128,115,69,186,144,145,188,123,122,116,141,	0,744,6403,6675,8399,8694,11877,14675,15161,16022,16898,20026,21900,25416,
chr8	143437658	143541447	5098-1_ENST00000262577.6_PRO_ENSG00000014164.7	1000	-	143438055	143541421	103,169,207	12	429,323,185,132,70,159,43,188,154,197,1318,72,	0,2382,3277,28058,30550,30723,30958,37739,70087,98598,100344,103717,
chr8	143558345	143563062	5099-1_ENST00000262580.9_PRO_ENSG00000104518.11	1000	+	143559335	143562904	103,169,207	11	106,221,193,169,103,54,87,173,142,74,401,	0,986,1431,2257,2656,3024,3396,3613,3863,4102,4316,
chr8	143574784	143578330	5100-1_ENST00000449291.7_PRO_ENSG00000147813.16	1000	-	143574837	143578318	103,169,207	13	116,108,155,103,81,85,141,197,116,131,83,128,238,	0,201,406,638,837,1293,1647,1861,2277,2484,2872,3031,3308,
chr8	143579727	143597425	5101-1_ENST00000528610.5_PRO_ENSG00000104529.18	1000	-	143579791	143586845	103,169,207	7	103,195,222,101,100,124,78,	0,284,778,1326,1501,7001,17620,
chr8	143579727	143597413	5102-1_ENST00000395119.7-0_PRO_ENSG00000104529.18	1000	-	143579791	143586845	103,169,207	8	103,195,222,101,100,72,124,66,	0,284,778,1326,1501,6491,7001,17620,
chr8	143579727	143597679	5102-2_ENST00000395119.7_PRO_ENSG00000104529.18	1000	-	143579791	143586845	103,169,207	8	103,195,222,101,100,72,124,332,	0,284,778,1326,1501,6491,7001,17620,
chr8	143603912	143609614	5103-2_ENST00000220966.10_PRO_ENSG00000104524.14	1000	-	143605699	143609584	103,169,207	6	1970,93,213,180,65,157,	0,2149,2554,3040,4149,5545,
chr8	143604237	143609569	5103-3_ENST00000220966.10-0_PRO_ENSG00000104524.14	1000	-	143605699	143609548	103,169,207	6	1645,93,213,180,65,112,	0,1824,2229,2715,3824,5220,
chr8	143612617	143617549	5104-1_ENST00000425753.7_PRO_ENSG00000104522.16	1000	-	143612909	143616712	103,169,207	11	348,100,80,67,65,134,74,129,115,157,76,	0,578,906,1133,1546,1702,2006,2169,3488,3949,4856,
chr8	143636018	143653730	5105-1_ENST00000526926.6_PRO_ENSG00000183309.12	1000	+	143649992	143651483	103,169,207	2	127,3833,	0,13879,
chr8	143636161	143652376	5106-1_ENST00000458270.2_PRO_ENSG00000183309.12	1000	+	143649992	143651483	103,169,207	2	254,2479,	0,13736,
chr8	143684455	143695356	5107-1_ENST00000533031.5_PTC_ENSG00000181135.16	1000	+	143690108	143691225	239,138,98	5	87,67,160,114,1686,	0,5601,6617,7144,9215,
chr8	143790919	143815379	5108-1_ENST00000320476.7_PRO_ENSG00000180900.20	1000	-	143791162	143815372	103,169,207	36	389,52,38,143,186,151,160,108,63,75,57,111,189,294,111,258,81,324,78,90,63,417,168,126,131,167,200,119,145,75,64,57,90,79,118,166,	0,469,956,1071,1300,1565,1788,2056,2980,4118,4357,4500,12463,12727,13126,13648,14014,14192,15487,16004,16632,17689,18631,19559,19766,19986,20226,21346,21897,22110,22391,22550,22717,22898,23081,24294,
chr8	143816343	143829315	5109-1_ENST00000526683.6_PRO_ENSG00000179950.14	1000	-	143816519	143829303	103,169,207	12	476,236,136,191,214,93,162,51,90,96,87,36,	0,566,987,1248,1518,1849,2029,4322,5253,5474,7969,12936,
chr8	143816376	143829303	5110-1_ENST00000456095.6_PRO_ENSG00000179950.14	1000	-	143816519	143829303	103,169,207	11	443,236,136,191,214,93,162,51,90,96,24,	0,533,954,1215,1485,1816,1996,4289,5220,5441,12903,
chr8	143816376	143829352	5111-1_ENST00000349157.10_PRO_ENSG00000179950.14	1000	-	143816519	143829303	103,169,207	11	443,236,136,191,214,93,162,90,96,87,73,	0,533,954,1215,1485,1816,1996,5220,5441,7936,12903,
chr8	143816376	143829338	5112-1_ENST00000527197.5-0_PRO_ENSG00000179950.14	1000	-	143816519	143829303	103,169,207	10	443,236,136,191,214,93,162,90,96,59,	0,533,954,1215,1485,1816,1996,5220,5441,12903,
chr8	143833582	143840973	5113-1_ENST00000442628.7_PRO_ENSG00000185189.18	1000	-	143835661	143840834	103,169,207	18	2148,56,64,54,136,51,103,133,96,56,84,24,95,41,90,102,123,268,	0,2237,2384,2544,3456,3666,3824,4040,5097,5300,5434,5589,5731,5926,6153,6346,6524,7123,
chr8	143977152	143984358	5114-1_ENST00000526007.5_NGO_ENSG00000178685.14	1000	-	143977152	143977152	0,0,0	4	678,175,134,1192,	0,754,5779,6014,
chr8	143977157	143986460	5115-1_ENST00000313028.12_NGO_ENSG00000178685.14	1000	-	143977157	143977157	0,0,0	11	673,175,134,645,97,222,785,237,255,179,103,	0,749,5774,6009,6850,7052,7386,8254,8563,8897,9200,
chr8	143990055	143993415	5116-1_ENST00000395068.9_PRO_ENSG00000178719.17	1000	+	143991223	143992841	103,169,207	7	144,403,113,201,129,144,724,	0,1144,1636,1822,2189,2409,2636,
chr8	143990057	143993415	5117-1_ENST00000313269.5_PRO_ENSG00000178719.17	1000	+	143991223	143992841	103,169,207	7	254,403,113,201,129,144,724,	0,1142,1634,1820,2187,2407,2634,
chr8	144078671	144080648	5118-1_ENST00000316052.6_PRO_ENSG00000178896.9	1000	+	144078728	144080601	103,169,207	3	228,207,407,	0,1271,1570,
chr8	144082633	144086216	5119-1_ENST00000355091.9_PRO_ENSG00000197858.11	1000	+	144082730	144086125	103,169,207	12	171,180,112,148,102,197,197,154,96,191,171,335,	0,490,755,1080,1305,1500,1779,2088,2409,2655,2939,3248,
chr8	144095075	144097525	5120-1_ENST00000318911.5_PRO_ENSG00000179091.5	1000	+	144095099	144097336	103,169,207	7	153,197,127,158,161,101,294,	0,757,1048,1261,1508,1958,2156,
chr8	144098636	144103773	5121-1_ENST00000398712.7_PRO_ENSG00000179526.17	1000	-	144098877	144103753	103,169,207	9	152,129,125,154,109,142,141,175,221,	0,229,444,640,873,1066,1292,4414,4916,
chr8	144104460	144107611	5122-1_ENST00000322428.10_PRO_ENSG00000179632.10	1000	+	144105683	144107109	103,169,207	8	398,127,129,166,122,120,129,524,	0,1179,1408,1615,1882,2094,2374,2627,
chr8	144104511	144107611	5123-1_ENST00000534585.5_PRO_ENSG00000179632.10	1000	+	144105683	144107109	103,169,207	7	347,127,129,166,332,129,524,	0,1128,1357,1564,1831,2323,2576,
chr8	144137773	144140851	5124-1_ENST00000347708.5_PRO_ENSG00000235173.7	1000	+	144137835	144139552	103,169,207	6	655,101,99,92,123,1464,	0,733,941,1235,1415,1614,
chr8	144148035	144213467	5125-1_ENST00000423230.6_PRO_ENSG00000179832.18	1000	+	144163826	144213121	103,169,207	12	41,78,146,132,163,99,152,141,93,79,114,474,	0,15735,20259,31419,32142,32389,42748,43679,44273,51086,52392,64958,
chr8	144199118	144214489	5126-1_ENST00000527071.1_NGO_ENSG00000179832.18	1000	+	144199118	144199118	0,0,0	3	82,114,484,	0,1309,14887,
chr8	144262044	144291438	5127-1_ENST00000569669.6_PRO_ENSG00000261236.8	1000	-	144262163	144291370	103,169,207	16	273,108,85,289,181,133,70,81,162,213,102,118,155,81,210,167,	0,351,543,808,1176,1433,1647,1786,1936,2180,2470,2669,2872,14179,27050,29227,
chr8	144291603	144314720	5128-1_ENST00000528838.6_PRO_ENSG00000185122.11	1000	+	144291757	144314330	103,169,207	13	271,109,137,125,76,62,97,137,282,106,66,70,596,	0,17302,17851,18168,19570,19717,19901,20096,20359,21907,22242,22381,22521,
chr8	144314583	144326852	5129-1_ENST00000528718.6_PRO_ENSG00000185000.12	1000	-	144316553	144326636	103,169,207	17	2126,63,88,66,113,45,42,39,104,75,102,106,53,86,41,88,416,	0,2269,2438,2603,2749,2960,3087,3200,3330,3511,3677,3877,4115,4251,4444,6737,11853,
chr8	144316319	144326852	5129-2_ENST00000528718.6-0_PRO_ENSG00000185000.12	1000	-	144316553	144326636	103,169,207	17	390,63,88,66,113,45,42,39,104,75,102,106,53,86,41,88,416,	0,533,702,867,1013,1224,1351,1464,1594,1775,1941,2141,2379,2515,2708,5001,10117,
chr8	144358612	144361272	5130-1_ENST00000643944.2_PRO_ENSG00000185803.12	1000	+	144359293	144361015	103,169,207	5	453,240,871,124,470,	0,571,1010,1977,2190,
chr8	144355430	144358472	5131-1_ENST00000331890.6_PRO_ENSG00000182325.11	1000	-	144355530	144358447	103,169,207	9	248,247,232,114,108,132,64,159,441,	0,537,869,1169,1377,1559,2008,2197,2601,
chr8	144355430	144358472	5132-1_ENST00000455319.6_PRO_ENSG00000182325.11	1000	-	144355530	144358447	103,169,207	9	248,247,232,114,108,132,46,159,441,	0,537,869,1169,1377,1559,2026,2197,2601,
chr8	144374045	144393242	5133-1_ENST00000529654.5_PTC_ENSG00000173137.12	1000	+	144374095	144390908	239,138,98	14	62,104,150,76,196,141,114,287,82,79,92,253,117,274,	0,5341,9035,16625,16815,17088,17315,17534,17895,18046,18208,18399,18730,18923,
chr8	144374046	144393242	5134-1_ENST00000308860.11_PRO_ENSG00000173137.12	1000	+	144374095	144393074	103,169,207	15	61,104,150,76,201,141,114,132,84,82,79,92,253,117,274,	0,5340,9034,16624,16809,17087,17314,17533,17736,17894,18045,18207,18398,18729,18922,
chr8	144393230	144409335	5135-1_ENST00000616140.2_PRO_ENSG00000071894.17	1000	-	144393317	144409158	103,169,207	38	135,139,130,156,48,67,177,153,142,85,91,117,153,144,90,207,175,137,179,142,114,90,81,75,98,52,123,88,94,111,140,147,152,81,134,28,158,47,	0,221,436,652,882,1003,1148,1413,1651,1867,2034,2204,3117,3367,3609,3976,4256,4512,4723,5071,5294,5548,5727,5897,6045,6221,6357,6550,6761,6935,7123,7440,7693,7980,8199,8415,15784,16058,
chr8	144393317	144409288	5136-1_ENST00000620219.4_PRO_ENSG00000071894.17	1000	-	144393317	144409158	103,169,207	37	48,139,130,156,48,67,177,153,142,85,91,117,153,144,90,207,175,137,179,142,114,90,81,75,98,52,123,88,94,111,140,147,152,81,134,28,274,	0,134,349,565,795,916,1061,1326,1564,1780,1947,2117,3030,3280,3522,3889,4169,4425,4636,4984,5207,5461,5640,5810,5958,6134,6270,6463,6674,6848,7036,7353,7606,7893,8112,8328,15697,
chr8	144412413	144413569	5137-1_ENST00000530807.5_NGO_ENSG00000147804.10	1000	-	144412413	144412413	0,0,0	3	253,188,57,	0,345,1099,
chr8	144412413	144413586	5138-1_ENST00000532718.5_NGO_ENSG00000147804.10	1000	-	144412413	144412413	0,0,0	4	253,188,153,74,	0,345,823,1099,
chr8	144423600	144428563	5139-1_ENST00000377348.6_PRO_ENSG00000160948.14	1000	-	144423886	144426945	103,169,207	9	532,54,102,106,90,38,29,71,75,	0,614,1117,1345,2082,2425,2579,3308,4888,
chr8	144423616	144426983	5140-1_ENST00000526054.5_PRO_ENSG00000160948.14	1000	-	144423804	144426945	103,169,207	9	306,92,54,102,106,90,38,29,75,	0,424,598,1101,1329,2066,2409,2563,3292,
chr8	144423616	144428548	5141-1_ENST00000292510.6_PRO_ENSG00000160948.14	1000	-	144423804	144426945	103,169,207	10	306,92,54,102,106,90,38,29,71,60,	0,424,598,1101,1329,2066,2409,2563,3292,4872,
chr8	144428774	144444440	5142-1_ENST00000409379.8_PRO_ENSG00000160949.17	1000	-	144429142	144444414	103,169,207	26	562,134,74,176,172,302,79,154,77,761,124,164,73,90,83,190,126,153,146,115,172,130,184,143,96,51,	0,1629,2303,3510,4813,5203,6036,6242,6699,6883,7783,7982,8252,9696,9878,11246,11576,11943,12191,13262,13466,13902,14363,15107,15405,15615,
chr8	144449581	144462871	5143-1_ENST00000530374.6_PRO_ENSG00000187954.13	1000	-	144450378	144462654	103,169,207	4	1189,212,239,589,	0,2777,3640,12701,
chr8	144449932	144462871	5143-2_ENST00000530374.6-0_PRO_ENSG00000187954.13	1000	-	144450378	144462654	103,169,207	4	838,212,239,589,	0,2426,3289,12350,
chr8	144451119	144457928	5144-1_ENST00000533173.1_NGO_ENSG00000187954.13	1000	-	144451119	144451119	0,0,0	2	1451,4707,	0,2102,
chr8	144463824	144465492	5145-1_ENST00000306145.10_PRO_ENSG00000187954.13	1000	-	144464126	144464901	103,169,207	3	788,288,140,	0,984,1528,
chr8	144466336	144474202	5146-1_ENST00000645548.2_PRO_ENSG00000167702.13	1000	+	144466419	144473389	103,169,207	18	182,79,152,139,146,66,129,78,115,110,109,158,105,122,124,130,257,1071,	0,423,622,866,1148,1377,1522,1992,2199,2388,2934,3153,5605,5801,6024,6240,6458,6795,
chr8	144466042	144474202	5147-1_ENST00000643461.1_PRO_ENSG00000167702.13	1000	+	144466419	144473450	103,169,207	17	476,79,152,139,146,66,129,78,115,110,109,158,105,122,124,130,1408,	0,717,916,1160,1442,1671,1816,2286,2493,2682,3228,3447,5899,6095,6318,6534,6752,
chr8	144466354	144474115	5147-2_ENST00000301332.3_PRO_ENSG00000167702.13	1000	+	144466419	144473450	103,169,207	17	164,79,152,139,146,66,129,78,115,110,109,158,105,122,124,130,1321,	0,405,604,848,1130,1359,1504,1974,2181,2370,2916,3135,5587,5783,6006,6222,6440,
chr8	144477981	144502121	5148-1_ENST00000435887.2_PRO_ENSG00000160972.10	1000	+	144497194	144501903	103,169,207	12	146,179,993,71,146,104,125,126,76,130,166,602,	0,12052,18479,20788,20934,22114,22285,22505,22704,22860,23147,23538,
chr8	144490029	144502121	5149-1_ENST00000292539.8_PRO_ENSG00000160972.10	1000	+	144497194	144501903	103,169,207	11	183,993,71,146,104,125,126,76,130,166,602,	0,6431,8740,8886,10066,10237,10457,10656,10812,11099,11490,
chr8	144509069	144511213	5150-1_ENST00000301327.5_PRO_ENSG00000167700.9	1000	+	144509333	144511164	103,169,207	5	946,148,125,110,223,	0,1290,1528,1724,1921,
chr8	144511287	144517833	5151-1_ENST00000617875.6_PRO_ENSG00000160957.14	1000	-	144511430	144517784	103,169,207	21	268,109,157,181,170,130,292,263,142,180,174,84,137,93,132,127,777,141,95,34,133,	0,393,623,856,1104,1354,1559,1930,2283,2640,2901,3154,3648,3862,4038,4476,4700,5762,6126,6314,6413,
chr8	144511287	144517845	5152-1_ENST00000621189.4_PRO_ENSG00000160957.14	1000	-	144511430	144516047	103,169,207	20	268,109,157,181,170,130,292,263,142,180,174,84,137,93,132,127,777,141,95,244,	0,393,623,856,1104,1354,1559,1930,2283,2640,2901,3154,3648,3862,4038,4476,4700,5762,6126,6314,
chr8	144517991	144522024	5153-1_ENST00000292524.6-0_PRO_ENSG00000160959.8	1000	+	144519725	144521478	103,169,207	4	50,440,585,1114,	0,1623,2246,2919,
chr8	144517991	144525172	5153-2_ENST00000292524.6_PRO_ENSG00000160959.8	1000	+	144519725	144521478	103,169,207	4	50,440,585,4262,	0,1623,2246,2919,
chr8	144522387	144527033	5154-1_ENST00000529415.7_PRO_ENSG00000254402.7	1000	-	144522474	144524974	103,169,207	5	1022,169,279,218,74,	0,1722,2053,2428,4572,
chr8	144525732	144529111	5155-1_ENST00000524821.6_PRO_ENSG00000213563.7	1000	-	144527341	144528916	103,169,207	3	2055,49,351,	0,2291,3028,
chr8	144526251	144529132	5156-1_ENST00000534680.5_PTC_ENSG00000213563.7	1000	-	144527341	144528916	239,138,98	4	388,828,49,372,	0,708,1772,2509,
chr8	144753453	144755441	5157-1_ENST00000525191.2_PRO_ENSG00000198169.9	1000	-	144753629	144754728	103,169,207	4	343,130,108,37,	0,738,1242,1951,
chr8	144789768	144792390	5158-1_ENST00000262584.7_PRO_ENSG00000161016.18	1000	-	144789803	144792129	103,169,207	6	194,116,219,142,149,25,	0,586,1508,2004,2223,2597,
chr8	144827558	144843772	5159-1_ENST00000446747.7_PRO_ENSG00000147789.16	1000	+	144829087	144843168	103,169,207	5	51,48,160,117,2418,	0,1484,1886,9832,13796,
chr8	144827558	144843220	5160-1_ENST00000532777.6-0_PRO_ENSG00000147789.16	1000	+	144829087	144843168	103,169,207	5	51,48,127,117,1866,	0,1484,1919,9832,13796,
chr8	144827559	144843772	5160-2_ENST00000532777.6_PRO_ENSG00000147789.16	1000	+	144829087	144843168	103,169,207	5	50,48,127,117,2418,	0,1483,1918,9831,13795,
chr8	144850165	144853067	5161-1_ENST00000402718.4_PRO_ENSG00000170619.10	1000	-	144850663	144851338	103,169,207	2	1230,75,	0,2827,
chr8	144850175	144853048	5162-1_ENST00000305103.4_PRO_ENSG00000170619.10	1000	-	144850663	144851338	103,169,207	2	1220,210,	0,2663,
chr8	144850460	144853003	5162-2_ENST00000305103.4-0_PRO_ENSG00000170619.10	1000	-	144850663	144851338	103,169,207	2	935,165,	0,2378,
chr8	144850187	144853736	5163-1_ENST00000450361.2_PRO_ENSG00000170619.10	1000	-	144850663	144851338	103,169,207	2	1208,365,	0,3184,
chr8	144850460	144853501	5163-2_ENST00000450361.2-0_PRO_ENSG00000170619.10	1000	-	144850663	144851338	103,169,207	2	935,130,	0,2911,
chr8	144876954	144901453	5164-1_ENST00000417550.7_PRO_ENSG00000196150.14	1000	-	144881514	144890349	103,169,207	6	5882,63,114,127,96,55,	0,9885,12626,12978,13353,24444,
chr8	144881149	144901461	5164-2_ENST00000417550.7-0_PRO_ENSG00000196150.14	1000	-	144881514	144890349	103,169,207	6	1687,63,114,127,96,63,	0,5690,8431,8783,9158,20249,
chr8	144930357	144950880	5165-1_ENST00000611477.1_PRO_ENSG00000170631.15	1000	-	144930737	144946206	103,169,207	3	2233,205,84,	0,15653,20439,
chr8	145052466	145056030	5166-1_ENST00000331434.7_PRO_ENSG00000182307.14	1000	+	145052491	145054157	103,169,207	5	31,312,85,147,2013,	0,119,595,830,1551,
chr8	145052466	145056030	5167-1_ENST00000530455.5_PTC_ENSG00000182307.14	1000	+	145052491	145052734	239,138,98	4	431,85,147,2013,	0,595,830,1551,
chr9	121037	179058	5168-1_ENST00000356521.8_PRO_ENSG00000172785.18	1000	-	121466	178969	103,169,207	15	536,130,66,69,52,57,45,87,47,38,60,92,97,87,243,	0,923,2179,2348,13941,25064,30996,33671,35443,41394,42940,51043,52232,54660,57778,
chr9	121410	179042	5168-2_ENST00000356521.8-0_PRO_ENSG00000172785.18	1000	-	121466	178969	103,169,207	15	163,130,66,69,52,57,45,87,47,38,60,92,97,87,227,	0,550,1806,1975,13568,24691,30623,33298,35070,41021,42567,50670,51859,54287,57405,
chr9	121408	179021	5169-1_ENST00000382447.8_PRO_ENSG00000172785.18	1000	-	121466	178969	103,169,207	14	165,130,66,69,52,45,87,47,38,60,92,97,87,206,	0,552,1808,1977,13570,30625,33300,35072,41023,42569,50672,51861,54289,57407,
chr9	171952	179045	5170-1_ENST00000382393.2_PRO_ENSG00000172785.18	1000	-	173265	178969	103,169,207	3	1414,87,230,	0,3745,6863,
chr9	173115	179052	5170-2_ENST00000382393.2-0_PRO_ENSG00000172785.18	1000	-	173265	178969	103,169,207	3	251,87,237,	0,2582,5700,
chr9	2015185	2193620	5171-1_ENST00000357248.8_PRO_ENSG00000080503.24	1000	+	2029022	2192739	103,169,207	33	219,261,130,435,256,127,174,174,171,54,131,58,101,148,164,67,111,243,114,108,87,47,167,164,228,78,219,218,106,102,133,143,917,	0,13801,17766,24280,32043,39411,41486,43105,45630,55232,58026,58380,61043,62443,66646,68161,68900,71643,73314,81471,82199,86384,88817,95068,100636,104272,108533,146500,166385,166955,170910,176080,177518,
chr9	2804151	2844095	5172-1_ENST00000397885.3_PRO_ENSG00000080608.10	1000	-	2804330	2838507	103,169,207	18	312,91,88,223,143,81,54,99,79,104,175,67,94,76,136,222,92,51,	0,3662,6192,7209,8068,15866,19629,20565,22921,24523,25622,26810,27099,29205,29879,33028,34274,39893,
chr9	4679568	4708399	5173-1_ENST00000381854.4_PRO_ENSG00000106993.12	1000	+	4679767	4706112	103,169,207	7	331,282,94,116,123,165,2389,	0,5308,8944,17527,18188,22295,26442,
chr9	4709555	4741202	5174-1_ENST00000381809.8_PRO_ENSG00000147853.17	1000	-	4712975	4741087	103,169,207	5	3541,119,173,120,266,	0,8863,9579,12950,31381,
chr9	4792943	4861066	5175-1_ENST00000381750.9_PRO_ENSG00000120158.12	1000	+	4793091	4860275	103,169,207	9	284,72,176,75,125,126,157,104,942,	0,30604,33914,40210,41197,48288,51581,56503,67181,
chr9	5357970	5437925	5176-1_ENST00000223864.7_PRO_ENSG00000107020.10	1000	-	5358238	5431977	103,169,207	6	390,110,131,87,126,137,	0,3107,3787,73926,78598,79818,
chr9	5510530	5571282	5177-1_ENST00000397747.5_PRO_ENSG00000197646.8	1000	+	5522546	5569959	103,169,207	7	273,69,306,270,135,50,1329,	0,12002,24214,38804,47087,52631,59423,
chr9	6413198	6507054	5178-1_ENST00000276893.10_PRO_ENSG00000147854.17	1000	+	6413490	6506179	103,169,207	16	445,231,260,219,110,187,124,108,105,107,163,141,97,158,99,1022,	0,7713,20715,47374,62192,64423,68444,68793,73622,80627,83999,84819,86636,87353,91394,92834,
chr9	6413417	6422979	5179-1_ENST00000381373.3_PRO_ENSG00000147854.17	1000	+	6413490	6422661	103,169,207	3	226,231,345,	0,7494,9217,
chr9	7796499	7799778	5180-1_ENST00000358227.5_PRO_ENSG00000137038.8	1000	-	7798572	7799734	103,169,207	2	2138,318,	0,2961,
chr9	7798343	7799778	5180-2_ENST00000358227.5-0_PRO_ENSG00000137038.8	1000	-	7798572	7799734	103,169,207	2	294,318,	0,1117,
chr9	12775019	12823060	5181-1_ENST00000319264.4_PRO_ENSG00000153714.6	1000	+	12775715	12821760	103,169,207	2	1008,1675,	0,46366,
chr9	14081847	14313985	5182-1_ENST00000380959.7_PRO_ENSG00000147862.17	1000	-	14088308	14313511	103,169,207	9	6479,185,135,119,121,69,54,532,504,	0,38592,43784,64841,68297,73977,97879,225141,231634,
chr9	15422703	15464134	5183-1_ENST00000380821.7_PRO_ENSG00000164975.15	1000	+	15422879	15459866	103,169,207	9	490,78,85,105,150,83,165,108,4416,	0,1205,10848,21898,24391,28616,30337,35256,37015,
chr9	15422868	15462460	5184-1_ENST00000490969.5_PTC_ENSG00000164975.15	1000	+	15422879	15459866	239,138,98	10	325,78,85,105,150,83,165,108,595,830,	0,1040,10683,21733,24226,28451,30172,35091,36850,38762,
chr9	15464065	15510995	5185-1_ENST00000380738.8_PRO_ENSG00000164985.15	1000	-	15465519	15510188	103,169,207	16	1515,112,214,102,71,56,119,229,76,97,63,105,139,77,210,179,	0,2682,4564,4891,5200,5872,8566,9943,14411,15525,21940,22761,25920,42495,46051,46751,
chr9	15470635	15510994	5186-1_ENST00000380716.8_PRO_ENSG00000164985.15	1000	-	15471206	15510188	103,169,207	11	596,119,229,76,97,63,105,139,77,210,178,	0,1996,3373,7841,8955,15370,16191,19350,35925,39481,40181,
chr9	18474099	18684957	5187-1_ENST00000327883.11_PRO_ENSG00000178031.18	1000	+	18474232	18684804	103,169,207	13	196,128,46,237,127,75,158,112,139,51,205,148,242,	0,30729,59147,99930,148143,161843,165154,183539,187835,201757,206212,207712,210616,
chr9	18474232	18723917	5188-1_ENST00000276935.6_PRO_ENSG00000178031.18	1000	+	18474232	18723063	103,169,207	16	63,128,46,237,127,75,158,112,139,51,205,148,85,302,130,900,	0,30596,59014,99797,148010,161710,165021,183406,187702,201624,206079,207579,210483,232514,247303,248785,
chr9	19053140	19102904	5189-1_ENST00000380502.8_PRO_ENSG00000147874.11	1000	-	19056342	19102651	103,169,207	17	3264,1041,136,186,67,82,103,127,194,171,49,66,148,133,79,96,381,	0,4820,6947,9867,10373,17078,23461,25035,27338,29732,33593,33950,36271,40030,41176,43533,49383,
chr9	19115760	19127492	5190-1_ENST00000276914.7_PRO_ENSG00000147872.10	1000	-	19116247	19126426	103,169,207	8	889,135,182,286,83,196,52,74,	0,2560,3889,5119,7804,10353,10636,11658,
chr9	19375714	19380236	5191-1_ENST00000380394.9_PRO_ENSG00000137154.13	1000	-	19376292	19380195	103,169,207	6	674,158,147,211,132,47,	0,779,2653,2993,3772,4475,
chr9	19376254	19380236	5191-2_ENST00000380394.9-0_PRO_ENSG00000137154.13	1000	-	19376292	19380195	103,169,207	6	134,158,147,211,132,47,	0,239,2113,2453,3232,3935,
chr9	20715320	20995955	5192-1_ENST00000338382.10_PRO_ENSG00000188352.12	1000	+	20715353	20995629	103,169,207	43	90,75,155,105,102,205,207,88,203,258,105,102,131,127,135,51,84,127,186,122,93,89,45,109,117,239,90,148,120,123,78,72,103,81,129,116,261,90,178,98,252,76,400,	0,2473,5059,24915,42769,49548,54711,63360,66406,74030,104475,105003,105620,107668,147257,150605,151608,159360,166550,169788,191829,197545,201572,208339,210980,214037,217693,229306,231380,232950,233530,234283,235675,237664,261099,263018,266105,267036,270967,273011,274802,277932,280235,
chr9	20999508	21031640	5193-1_ENST00000495827.3_PRO_ENSG00000188921.14	1000	-	21007036	21031590	103,169,207	7	7611,126,107,113,128,104,88,	0,8512,12080,16389,27087,29786,32044,
chr9	21453846	21559831	5194-1_ENST00000304425.4_NGO_ENSG00000171889.5	1000	-	21453846	21453846	0,0,0	4	2098,137,124,343,	0,23052,23322,105642,
chr9	21802635	21867081	5195-1_ENST00000644715.2_PRO_ENSG00000099810.21	1000	+	21802748	21862014	103,169,207	8	146,87,59,168,103,240,123,5106,	0,12797,14078,15399,35272,51995,56667,59340,
chr9	21967751	21974857	5196-1_ENST00000304494.10_PRO_ENSG00000147889.18	1000	-	21968228	21974827	103,169,207	3	491,307,180,	0,3150,6926,
chr9	21967751	21994392	5197-1_ENST00000579755.2_PTC_ENSG00000147889.18	1000	-	21971002	21994331	239,138,98	3	491,307,254,	0,3150,26387,
chr9	21968000	21994392	5197-2_ENST00000579755.2-0_PTC_ENSG00000147889.18	1000	-	21971002	21994331	239,138,98	3	242,307,254,	0,2901,26138,
chr9	22002902	22009305	5198-1_ENST00000276925.7_PRO_ENSG00000147883.12	1000	-	22005986	22008953	103,169,207	2	3345,508,	0,5895,
chr9	26840684	26892802	5199-1_ENST00000333916.8_PRO_ENSG00000120159.13	1000	-	26842300	26892715	103,169,207	6	1963,74,76,85,201,390,	0,20381,44125,45419,46628,51728,
chr9	26903371	26947242	5200-1_ENST00000397292.8_PRO_ENSG00000137055.15	1000	-	26905510	26947045	103,169,207	14	2705,165,102,69,69,220,158,170,136,168,121,101,194,346,	0,4462,6966,10507,13725,15938,16855,19806,22453,23021,24728,24936,31641,43525,
chr9	26907802	26947233	5201-1_ENST00000520884.5_PRO_ENSG00000137055.15	1000	-	26907825	26947045	103,169,207	13	196,102,69,69,220,158,170,136,168,121,101,194,337,	0,2535,6076,9294,11507,12424,15375,18022,18590,20297,20505,27210,39094,
chr9	26956411	27066134	5202-1_ENST00000380062.10_PRO_ENSG00000096872.17	1000	+	26961967	27062736	103,169,207	20	105,139,136,49,99,61,60,62,139,63,144,41,80,54,98,127,164,126,61,3517,	0,5537,21716,24159,27845,28087,32257,33722,52608,55494,60495,62235,72613,88330,90862,91736,99197,99922,104179,106206,
chr9	27109224	27230174	5203-1_ENST00000380036.10_PRO_ENSG00000120156.22	1000	+	27109590	27229232	103,169,207	23	418,312,111,153,132,141,129,152,145,162,135,285,300,155,211,111,191,114,71,41,97,100,1017,	0,48606,59270,60252,63391,63997,71015,74234,76260,81304,83264,88090,93595,95686,97357,99896,103482,104259,108463,109552,110824,118981,119933,
chr9	32384642	32454769	5204-1_ENST00000309951.8_PRO_ENSG00000122729.19	1000	+	32405506	32450111	103,169,207	21	93,119,169,138,70,184,140,172,101,117,160,136,85,157,125,105,143,148,123,186,4772,	0,20842,22618,23871,33485,33685,34395,36213,38676,39906,41195,42658,44776,45775,47076,49085,49916,51607,55822,64253,65355,
chr9	32540543	32552586	5205-1_ENST00000360538.7_PRO_ENSG00000197579.8	1000	-	32541386	32552436	103,169,207	3	3783,195,153,	0,10230,11890,
chr9	32553000	32573159	5206-1_ENST00000379847.8_PRO_ENSG00000165264.11	1000	-	32553875	32573060	103,169,207	4	944,45,93,279,	0,5909,17959,19880,
chr9	32553764	32573159	5206-2_ENST00000379847.8-0_PRO_ENSG00000165264.11	1000	-	32553875	32573060	103,169,207	4	180,45,93,279,	0,5145,17195,19116,
chr9	32972615	33001628	5207-1_ENST00000379817.7_PRO_ENSG00000137074.20	1000	-	32973497	33001604	103,169,207	8	1037,104,227,60,303,47,137,62,	0,1842,12015,13355,14928,15467,17143,28951,
chr9	32972617	32990088	5208-1_ENST00000673485.1_PRO_ENSG00000137074.20	1000	-	32973497	32989891	103,169,207	7	1035,104,227,60,303,47,330,	0,1840,12013,13353,14926,15465,17141,
chr9	32972617	32990088	5209-1_ENST00000672476.1_PRO_ENSG00000137074.20	1000	-	32973497	32987762	103,169,207	7	1035,104,227,60,299,46,330,	0,1840,12013,13353,14926,15461,17141,
chr9	33025272	33039066	5210-1_ENST00000330899.5-0_PRO_ENSG00000086061.16	1000	+	33026484	33038903	103,169,207	9	111,142,178,105,228,115,116,101,382,	0,1202,1540,4612,5167,8943,11301,11742,13412,
chr9	33025272	33039907	5210-2_ENST00000330899.5_PRO_ENSG00000086061.16	1000	+	33026484	33038903	103,169,207	9	111,142,178,105,228,115,116,101,1223,	0,1202,1540,4612,5167,8943,11301,11742,13412,
chr9	33041764	33076674	5211-1_ENST00000397149.4_PRO_ENSG00000122692.9	1000	-	33047292	33076608	103,169,207	12	5627,153,168,127,128,117,120,129,111,153,211,92,	0,6341,11358,14348,15072,15833,18700,20284,27059,29975,31831,34818,
chr9	33252470	33264708	5212-1_ENST00000634734.3_PRO_ENSG00000107262.26	1000	-	33255218	33264674	103,169,207	7	2838,63,108,114,83,129,485,	0,3394,4330,6449,8616,10231,11753,
chr9	33255025	33264571	5212-2_ENST00000379704.7_PRO_ENSG00000107262.26	1000	-	33255218	33264329	103,169,207	7	283,63,108,114,83,129,348,	0,839,1775,3894,6061,7676,9198,
chr9	33265048	33281163	5213-1_ENST00000223500.9-0_PRO_ENSG00000086065.14	1000	+	33265078	33280859	103,169,207	8	99,105,47,94,72,109,113,355,	0,961,2804,5574,6103,11407,13064,15760,
chr9	33265048	33281507	5213-2_ENST00000223500.9-0_PRO_ENSG00000086065.14	1000	+	33265078	33280859	103,169,207	8	99,105,47,94,72,109,113,699,	0,961,2804,5574,6103,11407,13064,15760,
chr9	33265048	33282070	5213-3_ENST00000223500.9_PRO_ENSG00000086065.14	1000	+	33265078	33280859	103,169,207	8	99,105,47,94,72,109,113,1262,	0,961,2804,5574,6103,11407,13064,15760,
chr9	33290515	33371157	5214-1_ENST00000379540.8_PRO_ENSG00000086102.19	1000	+	33290572	33369978	103,169,207	24	82,1008,159,78,106,72,140,100,218,98,31,80,109,120,80,231,74,102,42,99,67,146,105,1252,	0,3904,10747,12675,16678,20590,23138,28215,28394,38065,41956,47994,52230,53553,56522,61044,62130,63570,64335,73494,74192,76113,76999,79390,
chr9	33290544	33348723	5215-1_ENST00000318524.6_PRO_ENSG00000086102.19	1000	+	33290572	33347740	103,169,207	16	53,1008,159,78,106,72,140,100,218,98,31,80,109,120,80,1061,	0,3875,10718,12646,16649,20561,23109,28186,28365,38036,41927,47965,52201,53524,56493,57118,
chr9	33441159	33447593	5216-1_ENST00000297991.6_PRO_ENSG00000165272.16	1000	-	33442042	33447530	103,169,207	6	1052,218,119,138,127,171,	0,1141,1692,2161,2606,6263,
chr9	33750678	33799231	5217-1_ENST00000361005.10_PRO_ENSG00000010438.17	1000	+	33797952	33799180	103,169,207	5	49,160,254,137,204,	0,45964,47150,47807,48349,
chr9	33817159	33920399	5218-1_ENST00000263228.4_PRO_ENSG00000107341.5	1000	+	33817757	33917237	103,169,207	5	775,87,98,135,3382,	0,69721,83014,94804,99858,
chr9	34086386	34126698	5219-1_ENST00000361264.9_PRO_ENSG00000198876.13	1000	-	34088349	34126431	103,169,207	9	2122,179,163,66,194,61,207,255,345,	0,3025,6899,10329,11937,20047,20972,38636,39967,
chr9	34179042	34252523	5220-1_ENST00000297661.9_PRO_ENSG00000165006.14	1000	+	34220914	34251532	103,169,207	7	198,41,125,924,183,102,1132,	0,41865,55173,62142,70736,71615,72349,
chr9	34329505	34343711	5221-1_ENST00000346365.8_PRO_ENSG00000164978.18	1000	+	34339039	34343440	103,169,207	4	94,135,143,588,	0,9207,9518,13618,
chr9	34366665	34376898	5222-1_ENST00000297625.8_PRO_ENSG00000164976.9	1000	-	34370798	34372943	103,169,207	2	6341,106,	0,10127,
chr9	34398183	34458552	5223-1_ENST00000379087.5_PRO_ENSG00000164970.15	1000	-	34400963	34458263	103,169,207	6	2936,55,81,103,49,349,	0,3482,4203,4521,7732,60020,
chr9	34398184	34458570	5224-1_ENST00000445726.5_PRO_ENSG00000164970.15	1000	-	34400963	34458263	103,169,207	6	2938,55,81,103,100,367,	0,3481,4202,4520,7680,60019,
chr9	34398189	34458570	5225-1_ENST00000297620.8_PRO_ENSG00000164970.15	1000	-	34400963	34458263	103,169,207	6	2933,55,81,103,49,367,	0,3476,4197,4515,7726,60014,
chr9	34521042	34522990	5226-1_ENST00000399775.3_PRO_ENSG00000168913.7	1000	-	34521464	34521695	103,169,207	2	814,214,	0,1734,
chr9	34610485	34612104	5227-1_ENST00000297613.4_PRO_ENSG00000164967.10	1000	-	34610804	34611296	103,169,207	2	847,245,	0,1374,
chr9	34610494	34612097	5228-1_ENST00000378959.9_PRO_ENSG00000164967.10	1000	-	34610804	34611296	103,169,207	2	838,34,	0,1569,
chr9	34613545	34620495	5229-1_ENST00000259632.12_PRO_ENSG00000137100.16	1000	-	34613781	34620464	103,169,207	7	326,60,59,84,87,85,127,	0,496,1164,2484,4339,5130,6823,
chr9	34634721	34637787	5230-1_ENST00000277010.9_PRO_ENSG00000147955.18	1000	-	34635631	34637697	103,169,207	4	1137,93,201,241,	0,2275,2498,2825,
chr9	34646588	34650598	5231-1_ENST00000450095.6_PRO_ENSG00000213930.12	1000	+	34647208	34650449	103,169,207	9	198,170,130,57,123,133,84,155,230,	0,500,1243,1526,1745,2173,2409,2821,3780,
chr9	34646635	34650583	5232-1_ENST00000378842.8-0_PRO_ENSG00000213930.12	1000	+	34646704	34650449	103,169,207	11	151,170,76,49,130,57,123,133,84,155,215,	0,453,856,1021,1196,1479,1698,2126,2362,2774,3733,
chr9	34646674	34651035	5232-2_ENST00000378842.8_PRO_ENSG00000213930.12	1000	+	34646704	34650449	103,169,207	11	112,170,76,49,130,57,123,133,84,155,667,	0,414,817,982,1157,1440,1659,2087,2323,2735,3694,
chr9	34652184	34661902	5233-1_ENST00000441545.7_PRO_ENSG00000137070.18	1000	+	34655217	34661498	103,169,207	13	49,100,61,170,115,33,167,164,142,120,97,83,421,	0,3033,3420,4554,4850,5118,5236,6335,7574,8089,8319,8669,9297,
chr9	34655217	34660819	5234-1_ENST00000602473.5_PRO_ENSG00000137070.18	1000	+	34655217	34660604	103,169,207	10	100,61,170,115,33,167,164,142,120,316,	0,387,1521,1817,2085,2203,3302,4541,5056,5286,
chr9	34665031	34666028	5235-1_ENST00000544078.2_PRO_ENSG00000187186.15	1000	-	34665033	34665659	103,169,207	4	159,60,68,51,	0,282,581,946,
chr9	34989693	34998431	5236-1_ENST00000312316.9_PRO_ENSG00000137094.16	1000	+	34993233	34997259	103,169,207	4	138,245,602,1406,	0,3506,6571,7332,
chr9	35055375	35072601	5237-1_ENST00000677257.1_PRO_ENSG00000165280.18	1000	-	35057116	35072353	103,169,207	17	1847,155,156,309,213,123,165,113,136,134,103,132,131,143,167,112,265,	0,2000,3688,4117,4937,5425,5639,6201,6627,6841,7602,8778,9875,11299,12515,12875,16961,
chr9	35056063	35072625	5238-1_ENST00000358901.11_PRO_ENSG00000165280.18	1000	-	35057116	35072353	103,169,207	17	1159,155,156,309,213,123,165,113,136,134,103,132,131,143,173,112,289,	0,1312,3000,3429,4249,4737,4951,5513,5939,6153,6914,8090,9187,10611,11827,12187,16273,
chr9	35073838	35079942	5239-1_ENST00000378643.8_PRO_ENSG00000221829.10	1000	-	35074107	35079524	103,169,207	14	378,124,156,47,290,67,152,147,131,136,203,132,91,502,	0,532,1088,1440,1626,2123,2593,2885,3132,3425,4302,4766,5312,5602,
chr9	35088688	35096601	5240-1_ENST00000361778.6_PRO_ENSG00000165282.14	1000	-	35089091	35095565	103,169,207	12	533,71,215,207,52,225,180,160,124,144,512,41,	0,691,1377,1777,2551,3854,4341,4732,5212,5527,6366,7872,
chr9	35099895	35103131	5241-1_ENST00000356493.10_PRO_ENSG00000165283.16	1000	-	35100034	35103094	103,169,207	10	277,129,80,145,135,102,59,100,138,82,	0,702,1036,1239,1530,1814,2008,2199,2790,3154,
chr9	35104120	35111588	5242-1_ENST00000603301.5_PRO_ENSG00000005238.20	1000	-	35105220	35108274	103,169,207	9	1254,176,69,159,106,59,969,144,320,	0,1561,1820,2131,2417,2712,3260,4473,7148,
chr9	35104122	35111574	5243-1_ENST00000378561.5_PRO_ENSG00000005238.20	1000	-	35105220	35108274	103,169,207	8	1252,176,69,159,106,59,969,2981,	0,1559,1818,2129,2415,2710,3258,4471,
chr9	35605261	35610033	5244-1_ENST00000336395.6_PRO_ENSG00000107140.16	1000	+	35605619	35609742	103,169,207	10	577,122,49,147,83,91,84,90,115,1172,	0,722,975,1575,2065,2320,2666,2898,3133,3600,
chr9	35658291	35661511	5245-1_ENST00000426546.7_PRO_ENSG00000159884.12	1000	+	35658379	35661187	103,169,207	5	194,152,61,91,766,	0,284,2109,2265,2454,
chr9	35659342	35665195	5246-1_ENST00000378387.4_PRO_ENSG00000137135.18	1000	-	35661986	35665169	103,169,207	9	2660,89,230,129,71,119,121,95,164,	0,2836,3169,3603,3979,4665,5029,5413,5689,
chr9	35661518	35665192	5246-2_ENST00000378387.4-0_PRO_ENSG00000137135.18	1000	-	35661986	35665169	103,169,207	9	484,89,230,129,71,119,121,95,161,	0,660,993,1427,1803,2489,2853,3237,3513,
chr9	35682013	35689925	5247-1_ENST00000378292.9_PRO_ENSG00000198467.16	1000	-	35682080	35689817	103,169,207	9	150,70,63,76,71,118,134,126,222,	0,2232,2474,3050,3255,3420,3633,7132,7690,
chr9	35682013	35689913	5248-1_ENST00000329305.6_PRO_ENSG00000198467.16	1000	-	35682080	35689817	103,169,207	9	150,70,63,76,71,118,134,126,210,	0,2232,2474,2718,3255,3420,3633,7132,7690,
chr9	35696947	35732195	5249-1_ENST00000314888.10_PRO_ENSG00000137076.21	1000	-	35697790	35725694	103,169,207	57	969,129,183,63,126,125,106,108,186,117,126,184,167,147,120,102,150,171,102,133,182,141,162,144,123,90,94,140,198,120,209,103,129,135,114,117,129,167,295,168,99,209,109,114,181,77,102,156,105,61,128,143,153,130,98,163,121,	0,1096,1375,1669,1860,2084,2408,3026,3243,6612,6827,7043,7384,7721,8603,8802,9014,9248,9502,9820,10124,10400,10783,11393,13613,13849,14041,14307,14647,15057,15887,16248,17005,17291,17626,17812,18111,19442,20198,20671,21864,22126,22571,22792,23091,23485,23864,24700,25171,25913,27004,27244,27624,27882,28276,28617,35127,
chr9	35732665	35736999	5250-1_ENST00000353704.3_PRO_ENSG00000107175.12	1000	+	35732772	35736726	103,169,207	9	236,148,68,90,107,69,85,85,608,	0,330,549,730,2443,2640,3382,3561,3726,
chr9	35736865	35749228	5251-1_ENST00000378103.7_PRO_ENSG00000070610.14	1000	-	35737168	35748704	103,169,207	17	582,192,116,143,107,152,108,105,173,126,154,103,240,219,116,92,883,	0,882,1171,1366,1660,1886,2136,2449,2762,3132,3343,3660,3959,4806,7431,7749,11480,
chr9	35749286	35758585	5252-1_ENST00000378078.5_PRO_ENSG00000107185.10	1000	+	35749755	35752874	103,169,207	9	122,135,137,84,150,147,128,190,5935,	0,450,956,1371,1553,1979,2340,2669,3364,
chr9	35791590	35809731	5253-1_ENST00000342694.7_PRO_ENSG00000159899.15	1000	+	35792408	35809445	103,169,207	22	1485,206,114,136,95,133,85,121,75,78,105,72,160,156,169,147,124,69,175,99,92,352,	0,2307,8027,8431,8798,9118,9479,10052,10335,10615,10912,11141,13920,14239,14474,14801,15432,15739,16918,17164,17565,17789,
chr9	35812959	35815042	5254-1_ENST00000259667.6_PRO_ENSG00000137133.11	1000	-	35813053	35814979	103,169,207	5	186,73,105,141,144,	0,306,485,684,1939,
chr9	35812973	35815021	5255-1_ENST00000461169.1_PRO_ENSG00000137133.11	1000	-	35813257	35814979	103,169,207	4	365,105,141,123,	0,471,670,1925,
chr9	36036939	36086195	5256-1_ENST00000479053.1_PRO_ENSG00000122707.12	1000	+	36036998	36085215	103,169,207	9	159,59,75,37,86,48,34,198,1021,	0,15325,21887,23179,26855,28637,43665,46425,48235,
chr9	36136732	36163906	5257-1_ENST00000377960.9_PRO_ENSG00000122694.16	1000	+	36136778	36162522	103,169,207	5	59,109,104,78,1545,	0,11053,11814,14139,25629,
chr9	36190920	36212059	5258-1_ENST00000345519.10_PRO_ENSG00000122705.17	1000	+	36191056	36211774	103,169,207	5	353,38,118,112,457,	0,6630,8058,13147,20682,
chr9	36214440	36258448	5259-1_ENST00000642385.2_PRO_ENSG00000159921.20	1000	-	36217364	36249355	103,169,207	12	3160,117,183,222,130,211,88,213,153,452,206,128,	0,3742,5397,8336,8932,12807,14580,19479,22391,31590,34751,43880,
chr9	36572861	36677683	5260-1_ENST00000543751.5_PRO_ENSG00000165304.8	1000	+	36581691	36677337	103,169,207	17	146,96,117,144,69,93,99,69,99,87,132,123,232,97,169,104,524,	0,8782,16674,21766,24360,26532,34713,57437,60240,70135,78884,84379,92488,96448,98136,101972,104298,
chr9	36572894	36677682	5261-1_ENST00000298048.7_PRO_ENSG00000165304.8	1000	+	36581681	36677337	103,169,207	18	113,96,86,117,144,69,93,99,69,99,87,132,123,232,97,169,104,523,	0,8749,10732,16641,21733,24327,26499,34680,57404,60207,70102,78851,84346,92455,96415,98103,101939,104265,
chr9	37079856	37090507	5262-1_ENST00000625445.1_NGO_ENSG00000281649.2	1000	+	37079856	37079856	0,0,0	2	680,3840,	0,6811,
chr9	37120573	37358149	5263-1_ENST00000336755.10_PRO_ENSG00000147905.18	1000	+	37126332	37357268	103,169,207	9	50,631,44,126,171,36,96,115,1315,	0,5738,181614,183614,184970,207225,228783,234136,236261,
chr9	37422695	37436848	5264-1_ENST00000460882.5_PTC_ENSG00000137106.18	1000	+	37422750	37424897	239,138,98	9	110,131,73,117,89,105,136,131,188,	0,2149,3226,3842,5788,7036,7815,9312,13965,
chr9	37422695	37436990	5265-1_ENST00000318158.11_PRO_ENSG00000137106.18	1000	+	37422750	37436782	103,169,207	9	138,131,73,117,89,105,136,131,330,	0,2149,3226,3842,5788,7036,7815,9312,13965,
chr9	37438101	37465450	5266-1_ENST00000307750.5_PRO_ENSG00000168795.5	1000	-	37440517	37442551	103,169,207	2	4454,236,	0,27113,
chr9	37485947	37503697	5267-1_ENST00000377798.9_PRO_ENSG00000137054.16	1000	+	37486047	37503202	103,169,207	12	176,104,77,86,59,145,108,97,134,82,132,655,	0,755,1915,3367,6709,7611,9221,9942,12143,14892,15765,17095,
chr9	37510891	37576380	5268-1_ENST00000432825.7_PRO_ENSG00000147912.13	1000	-	37512546	37541768	103,169,207	11	1830,182,314,270,153,71,137,150,834,591,170,	0,5012,7233,10677,11933,14210,18232,21017,26218,30292,65319,
chr9	37588412	37592597	5269-1_ENST00000321301.7_PRO_ENSG00000175768.13	1000	-	37588897	37592532	103,169,207	2	520,186,	0,3999,
chr9	37588412	37592597	5270-1_ENST00000377773.9_PRO_ENSG00000175768.13	1000	-	37588897	37592532	103,169,207	2	520,288,	0,3897,
chr9	37753804	37778972	5271-1_ENST00000297994.4_PRO_ENSG00000165275.10	1000	+	37761931	37777707	103,169,207	9	48,215,109,125,153,79,68,124,1372,	0,8098,8772,9824,14271,16136,16867,22477,23796,
chr9	37779713	37785064	5272-1_ENST00000327304.10_PRO_ENSG00000107371.14	1000	-	37780678	37785044	103,169,207	4	1167,152,150,344,	0,2272,4200,5007,
chr9	37780462	37785064	5272-2_ENST00000327304.10-0_PRO_ENSG00000107371.14	1000	-	37780678	37785044	103,169,207	4	418,152,150,344,	0,1523,3451,4258,
chr9	37780606	37785064	5273-1_ENST00000396521.3_PRO_ENSG00000107371.14	1000	-	37780859	37785044	103,169,207	3	274,150,344,	0,3307,4114,
chr9	37800796	37867664	5274-1_ENST00000377724.8_PRO_ENSG00000122741.16	1000	+	37800866	37861508	103,169,207	7	609,114,198,203,111,146,6525,	0,18491,41292,53983,56444,59251,60343,
chr9	37879399	37904353	5275-1_ENST00000496760.5_NGO_ENSG00000122696.14	1000	-	37879399	37879399	0,0,0	4	1349,114,122,286,	0,2118,20429,24668,
chr9	37887603	37904127	5276-1_ENST00000242275.7_PRO_ENSG00000122696.14	1000	-	37887656	37888550	103,169,207	3	989,122,60,	0,12225,16464,
chr9	37915897	38069227	5277-1_ENST00000377707.4_PRO_ENSG00000107338.10	1000	-	37919820	38068645	103,169,207	6	4107,120,172,216,121,1299,	0,32737,39985,58724,100113,152031,
chr9	38392701	38398661	5278-1_ENST00000377698.4_PRO_ENSG00000137124.8	1000	+	38395748	38397302	103,169,207	2	106,2922,	0,3038,
chr9	61854161	61855331	5279-1_ENST00000377542.3_NGO_ENSG00000231527.7	1000	+	61854161	61854161	0,0,0	2	215,401,	0,769,
chr9	65675874	65682577	5280-1_ENST00000377384.5_PRO_ENSG00000147996.17	1000	+	65675976	65681674	103,169,207	3	256,87,1004,	0,3291,5699,
chr9	68241955	68249031	5281-1_ENST00000478048.5_PRO_ENSG00000196873.16	1000	+	68242031	68247713	103,169,207	3	230,87,1419,	0,3257,5657,
chr9	69035751	69079076	5282-1_ENST00000484259.3_PRO_ENSG00000165060.15	1000	+	69035782	69072762	103,169,207	5	196,98,121,98,6465,	0,10633,17388,29186,36860,
chr9	69035761	69073022	5283-1_ENST00000396366.6_PRO_ENSG00000165060.15	1000	+	69035782	69072712	103,169,207	5	186,98,121,106,411,	0,10623,17378,29176,36850,
chr9	69174276	69255201	5284-1_ENST00000348208.9_PRO_ENSG00000119139.21	1000	+	69174372	69254374	103,169,207	21	156,54,125,103,610,104,154,109,134,67,151,109,211,188,96,80,211,101,213,86,993,	0,38271,42062,43980,46610,51027,51745,53488,53704,54907,55805,60162,61751,62672,63601,64433,65660,72413,73735,78538,79932,
chr9	69174276	69255208	5285-1_ENST00000377245.9_PRO_ENSG00000119139.21	1000	+	69174372	69254374	103,169,207	23	156,54,125,103,610,104,154,109,134,67,151,109,211,188,96,80,211,101,213,111,330,86,1000,	0,38271,42062,43980,46610,51027,51745,53488,53704,54907,55805,60162,61751,62672,63601,64433,65660,72413,73735,75098,76758,78538,79932,
chr9	70043847	70226972	5286-1_ENST00000377182.5_PRO_ENSG00000165072.10	1000	+	70044197	70226032	103,169,207	14	384,114,272,85,138,257,94,144,266,94,153,260,85,1005,	0,736,64363,65872,69147,82311,87671,96297,99706,124854,126631,174489,181902,182120,
chr9	71683365	71768513	5287-1_ENST00000377044.9_PRO_ENSG00000135048.14	1000	-	71685196	71750373	103,169,207	24	2028,104,155,99,220,183,209,216,178,156,36,132,89,129,70,206,210,170,189,170,562,141,343,157,	0,2377,6726,11143,14619,17276,21229,25893,28717,31568,33151,34582,39061,42215,46479,46682,47339,48985,51440,56697,61652,62835,66677,84991,
chr9	71865151	71911193	5288-1_ENST00000333421.7_PRO_ENSG00000107362.14	1000	-	71866786	71875080	103,169,207	4	1855,180,470,560,	0,4931,9462,45482,
chr9	71911638	71973457	5289-1_ENST00000334731.7_PRO_ENSG00000155621.15	1000	+	71911734	71972842	103,169,207	4	198,107,114,766,	0,35367,59866,61053,
chr9	72351412	72365208	5290-1_ENST00000376962.10_PRO_ENSG00000107372.13	1000	-	72355952	72360778	103,169,207	7	4689,126,104,112,160,137,513,	0,5518,8005,8697,9215,12057,13283,
chr9	72354457	72364346	5291-1_ENST00000488164.5_PRO_ENSG00000107372.13	1000	-	72355952	72360778	103,169,207	6	1644,126,104,112,157,877,	0,2473,4960,5652,6170,9012,
chr9	72354457	72365235	5292-1_ENST00000376960.8_PRO_ENSG00000107372.13	1000	-	72355952	72360778	103,169,207	6	1644,126,104,112,160,540,	0,2473,4960,5652,6170,10238,
chr9	73151864	73170393	5293-1_ENST00000257497.11_PRO_ENSG00000135046.14	1000	+	73158535	73170107	103,169,207	13	60,80,109,95,114,91,80,57,94,96,59,123,343,	0,6657,6830,7464,8398,8938,10917,11611,13251,14232,15632,17167,18186,
chr9	74946582	74952912	5294-1_ENST00000376854.6_PRO_ENSG00000135045.7	1000	-	74948047	74952611	103,169,207	2	1624,727,	0,5603,
chr9	74980789	75028293	5295-1_ENST00000376834.8_PRO_ENSG00000156017.13	1000	-	74983766	75028241	103,169,207	8	3079,104,114,179,141,164,196,282,	0,4117,15657,17808,18940,35478,36463,47222,
chr9	75088513	75147265	5296-1_ENST00000346234.7_PRO_ENSG00000134996.12	1000	+	75088692	75146741	103,169,207	10	213,47,51,64,54,108,50,79,99,583,	0,28990,39055,42064,43256,44780,45832,49024,52320,58169,
chr9	76385525	76394426	5297-1_ENST00000376736.6_PRO_ENSG00000135002.12	1000	-	76387398	76394171	103,169,207	4	2004,103,152,337,	0,3028,6892,8564,
chr9	76459151	76507414	5298-1_ENST00000444201.6_PRO_ENSG00000187210.14	1000	+	76502381	76503668	103,169,207	3	154,146,5176,	0,41764,43087,
chr9	77716096	78031811	5299-1_ENST00000286548.9_PRO_ENSG00000156052.11	1000	-	77721322	78031235	103,169,207	7	5417,154,130,129,155,185,712,	0,12417,78366,81423,99519,206064,315003,
chr9	78236061	78279690	5300-1_ENST00000424347.6_PRO_ENSG00000148019.14	1000	+	78236350	78270851	103,169,207	16	542,173,73,104,175,114,65,112,136,46,129,78,167,172,262,8850,	0,3961,4230,5634,7400,10607,12229,12700,15846,17170,18774,26845,28088,29310,30380,34779,
chr9	78236064	78266994	5301-1_ENST00000645398.1_PRO_ENSG00000148019.14	1000	+	78236350	78266762	103,169,207	16	539,173,73,104,175,114,65,112,136,46,129,78,167,172,48,553,	0,3958,4227,5631,7397,10604,12226,12697,15843,17167,18771,26842,28085,29307,29794,30377,
chr9	78236074	78279690	5302-1_ENST00000643273.2_PRO_ENSG00000148019.14	1000	+	78236350	78270851	103,169,207	17	529,173,73,104,175,114,65,112,136,46,129,78,167,172,48,262,8850,	0,3948,4217,5621,7387,10594,12216,12687,15833,17157,18761,26832,28075,29297,29784,30367,34766,
chr9	78236206	78267075	5303-1_ENST00000376597.9_PRO_ENSG00000148019.14	1000	+	78236350	78266762	103,169,207	16	397,173,73,104,175,114,65,112,139,46,129,78,167,172,48,634,	0,3816,4085,5489,7255,10462,12084,12555,15698,17025,18629,26700,27943,29165,29652,30235,
chr9	78297124	78330093	5304-1_ENST00000376588.4_PRO_ENSG00000135069.14	1000	+	78297210	78329086	103,169,207	9	146,61,70,206,173,170,129,138,1113,	0,3477,4829,7610,9189,11289,20551,30926,31856,
chr9	79571964	79726882	5305-1_ENST00000376552.8_PRO_ENSG00000106829.20	1000	+	79572790	79725144	103,169,207	20	871,98,64,45,63,75,202,17,120,54,153,133,194,77,250,248,148,151,77,1846,	0,1724,2908,4168,40691,55409,80628,82094,132818,133924,134782,136153,136628,137658,146757,148081,149776,150486,150994,153072,
chr9	81583682	81689547	5306-1_ENST00000376499.8_PRO_ENSG00000196781.16	1000	-	81584197	81688240	103,169,207	20	623,77,151,148,248,250,77,191,145,153,54,117,17,205,75,63,45,64,101,1331,	0,765,1822,3998,7122,9342,26537,28086,29694,32299,32963,36758,49665,50414,68531,70291,101993,102150,103651,104534,
chr9	81633468	81687368	5307-1_ENST00000376463.3_NGO_ENSG00000196781.16	1000	-	81633468	81633468	0,0,0	6	833,75,63,45,64,35,	0,18745,20505,52207,52364,53865,
chr9	83659967	83707958	5308-1_ENST00000376395.9_PRO_ENSG00000135018.14	1000	-	83661786	83707679	103,169,207	11	1972,169,116,84,143,235,159,263,116,152,459,	0,3907,5062,6382,9217,17759,18473,19807,22983,26036,47532,
chr9	83661428	83707934	5309-1_ENST00000257468.11_PRO_ENSG00000135018.14	1000	-	83661786	83707679	103,169,207	10	511,169,116,143,235,159,263,116,152,435,	0,2446,3601,7756,16298,17012,18346,21522,24575,46071,
chr9	83739424	83817632	5310-1_ENST00000376365.7_PRO_ENSG00000165113.13	1000	-	83739696	83806517	103,169,207	12	320,78,71,64,102,23,124,78,144,259,132,116,	0,2527,3105,8884,13833,40957,45290,49176,59760,66877,77571,78092,
chr9	83938310	83956742	5311-1_ENST00000376344.8_PRO_ENSG00000165118.15	1000	-	83939510	83956500	103,169,207	4	1433,196,260,579,	0,6483,17070,17853,
chr9	83968082	83980215	5312-1_ENST00000376263.8_PRO_ENSG00000165119.21	1000	-	83969406	83978252	103,169,207	17	1358,170,83,16,84,55,308,129,114,72,73,44,57,98,85,80,63,	0,2079,2654,2814,3190,3589,3799,4761,5203,5819,6434,7379,8912,9606,10112,10290,12070,
chr9	83968082	83980604	5313-1_ENST00000376281.8_PRO_ENSG00000165119.21	1000	-	83969406	83978252	103,169,207	17	1358,170,83,16,84,55,308,129,114,72,73,44,57,98,85,80,102,	0,2079,2654,2814,3190,3589,3799,4761,5203,5819,6434,7379,8912,9606,10112,10290,12420,
chr9	83968196	83978452	5314-1_ENST00000351839.7_PRO_ENSG00000165119.21	1000	-	83969349	83978252	103,169,207	16	1184,170,83,16,84,55,308,129,114,72,73,44,57,98,85,80,	0,1965,2540,2700,3076,3475,3685,4647,5089,5705,6320,7265,8798,9492,9998,10176,
chr9	83968908	83980250	5315-1_ENST00000360384.9_PRO_ENSG00000165119.21	1000	-	83969349	83978252	103,169,207	17	472,170,83,16,84,55,308,129,114,72,73,44,57,98,85,80,98,	0,1253,1828,1988,2364,2763,2973,3935,4377,4993,5608,6553,8086,8780,9286,9464,11244,
chr9	83980804	84004074	5316-1_ENST00000445877.6_PRO_ENSG00000178966.17	1000	+	84000986	84002864	103,169,207	3	87,89,3124,	0,18904,20146,
chr9	85941145	86025462	5317-1_ENST00000361671.10_PRO_ENSG00000135040.16	1000	+	85942159	86021960	103,169,207	23	128,129,34,115,75,168,67,44,51,84,115,179,60,107,67,99,179,137,68,141,123,81,3562,	0,1009,15214,17326,18647,20867,33821,33968,35539,36217,37121,55253,62439,66212,68719,71900,72573,75393,76352,77109,77553,79743,80755,
chr9	86026145	86099558	5318-1_ENST00000388712.7_PRO_ENSG00000135052.16	1000	-	86027816	86079320	103,169,207	10	1748,114,258,160,130,103,55,180,150,148,	0,7136,9222,10202,14593,20324,26391,51266,53046,73265,
chr9	86026146	86100149	5319-1_ENST00000388711.7_PRO_ENSG00000135052.16	1000	-	86027816	86079320	103,169,207	10	1747,114,258,160,130,103,55,180,150,125,	0,7135,9221,10201,14592,20323,26390,51265,53045,73878,
chr9	86264545	86282538	5320-1_ENST00000375991.9_PRO_ENSG00000135070.15	1000	-	86266042	86282458	103,169,207	4	1646,106,54,161,	0,7461,9643,17832,
chr9	87725550	87731466	5321-1_ENST00000679149.1_PRO_ENSG00000135047.16	1000	+	87727603	87731107	103,169,207	8	758,136,123,147,225,163,118,459,	0,2043,2476,2699,3034,4022,4830,5457,
chr9	87726118	87731391	5321-2_ENST00000679149.1-0_PRO_ENSG00000135047.16	1000	+	87727603	87731107	103,169,207	8	190,136,123,147,225,163,118,384,	0,1475,1908,2131,2466,3454,4262,4889,
chr9	87725643	87731466	5322-1_ENST00000679157.1_PRO_ENSG00000135047.16	1000	+	87727603	87731107	103,169,207	8	610,136,123,147,225,163,118,459,	0,1950,2383,2606,2941,3929,4737,5364,
chr9	87726118	87731391	5322-2_ENST00000679157.1-0_PRO_ENSG00000135047.16	1000	+	87727603	87731107	103,169,207	8	135,136,123,147,225,163,118,384,	0,1475,1908,2131,2466,3454,4262,4889,
chr9	87726118	87731469	5323-1_ENST00000343150.10_PRO_ENSG00000135047.16	1000	+	87727603	87731107	103,169,207	8	280,136,123,147,225,163,118,462,	0,1475,1908,2131,2466,3454,4262,4889,
chr9	87966440	87974533	5324-1_ENST00000325303.9_PRO_ENSG00000156345.18	1000	-	87967461	87974446	103,169,207	8	1219,156,124,63,122,189,114,162,	0,2753,3355,4127,4335,4706,7481,7931,
chr9	87966445	87974753	5325-1_ENST00000375883.7_PRO_ENSG00000156345.18	1000	-	87967461	87974446	103,169,207	7	1214,156,124,122,189,114,382,	0,2748,3350,4330,4701,7476,7926,
chr9	87966449	87974487	5326-1_ENST00000375871.8_PRO_ENSG00000156345.18	1000	-	87967583	87974446	103,169,207	6	1210,156,122,189,114,116,	0,2744,4326,4697,7472,7922,
chr9	88388443	88478694	5327-1_ENST00000375859.4_PRO_ENSG00000106723.17	1000	+	88426539	88475277	103,169,207	6	95,210,49,254,234,3617,	0,37938,60497,74052,79928,86634,
chr9	88991467	89005155	5328-1_ENST00000358157.3_PRO_ENSG00000213694.6	1000	+	89001200	89002337	103,169,207	2	228,4102,	0,9586,
chr9	89005770	89178818	5329-1_ENST00000375835.9_PRO_ENSG00000148082.10	1000	-	89013446	89178460	103,169,207	12	7805,296,159,88,151,127,52,54,120,64,71,832,	0,32222,36255,39975,41073,46266,59758,65428,69338,72069,106785,172216,
chr9	89311194	89316703	5330-1_ENST00000314355.7_PRO_ENSG00000123975.5	1000	+	89311292	89316425	103,169,207	3	157,128,331,	0,3975,5178,
chr9	89318499	89359663	5331-1_ENST00000375807.8_PRO_ENSG00000187742.15	1000	+	89318576	89358824	103,169,207	17	113,146,250,142,227,79,209,123,90,133,167,136,154,221,155,193,943,	0,1152,6927,7397,10160,14408,16022,19958,21364,22847,28382,29579,31276,32132,38911,39499,40221,
chr9	91213822	91361918	5332-1_ENST00000375731.9_PRO_ENSG00000148090.12	1000	-	91214347	91361889	103,169,207	10	603,48,51,188,57,93,87,88,68,291,	0,2236,3454,6982,82198,84161,111495,142060,142265,147805,
chr9	91409044	91423832	5333-1_ENST00000297689.4_PRO_ENSG00000165030.4	1000	-	91409345	91410734	103,169,207	2	1862,193,	0,14595,
chr9	92031146	92115413	5334-1_ENST00000262554.7_PRO_ENSG00000090054.15	1000	-	92032464	92115370	103,169,207	15	1412,74,118,55,97,96,108,90,130,133,73,94,95,108,100,	0,3663,7101,14852,16025,16466,18813,24258,28032,36819,48869,49723,77593,81308,84167,
chr9	92079060	92115383	5335-1_ENST00000337841.4_PRO_ENSG00000090054.15	1000	-	92079561	92115370	103,169,207	6	506,73,94,95,108,70,	0,955,1809,29679,33394,36253,
chr9	92210206	92293697	5336-1_ENST00000443024.7_PRO_ENSG00000196305.19	1000	-	92210806	92289419	103,169,207	34	683,153,144,126,106,177,96,113,175,84,103,122,78,92,121,145,84,87,195,74,127,99,92,123,96,61,88,148,118,83,120,157,126,87,	0,12313,13139,18794,30649,31947,33009,34752,37170,39651,39980,40506,41601,43155,46473,48647,49944,52762,54722,55273,57967,59678,60778,61326,64219,67656,67992,70539,75515,76329,77584,77919,79094,83404,
chr9	92210206	92293700	5337-1_ENST00000375643.7_PRO_ENSG00000196305.19	1000	-	92210806	92289419	103,169,207	34	683,153,144,126,106,177,96,113,175,84,103,122,78,92,121,145,84,87,195,74,127,99,92,123,96,61,88,148,118,83,120,157,126,260,	0,12313,13139,18794,30649,31947,33009,34752,37170,39651,39980,40506,41601,43155,46473,48647,49944,52762,54722,55273,57967,59678,60778,61326,64219,67656,67992,70539,75515,76329,77584,77919,79094,83234,
chr9	92210242	92293854	5338-1_ENST00000683817.1_PTC_ENSG00000196305.19	1000	-	92253408	92289419	239,138,98	34	647,153,144,126,106,177,96,113,175,84,103,122,78,85,121,145,84,87,195,74,127,99,92,123,96,61,88,148,118,83,120,157,126,244,	0,12277,13103,18758,30613,31911,32973,34716,37134,39615,39944,40470,41565,43119,46437,48611,49908,52726,54686,55237,57931,59642,60742,61290,64183,67620,67956,70503,75479,76293,77548,77883,79058,83368,
chr9	92297357	92325350	5339-1_ENST00000442668.7_PRO_ENSG00000198000.12	1000	-	92297835	92324161	103,169,207	17	529,80,71,127,272,78,139,91,123,114,1872,69,136,79,63,187,45,	0,899,1526,2532,4193,8395,9528,12813,13195,13788,16909,21260,21863,24310,26083,26665,27948,
chr9	92325952	92613354	5340-1_ENST00000375587.8-0_PRO_ENSG00000188312.14	1000	+	92325998	92613149	103,169,207	8	153,182,89,89,97,80,92,336,	0,6217,11588,19746,53810,285361,286570,287066,
chr9	92325952	92620529	5340-2_ENST00000375587.8_PRO_ENSG00000188312.14	1000	+	92325998	92613149	103,169,207	8	153,182,89,89,97,80,92,7511,	0,6217,11588,19746,53810,285361,286570,287066,
chr9	92613182	92670131	5341-1_ENST00000287996.8_PRO_ENSG00000127080.10	1000	-	92615831	92669988	103,169,207	13	2875,80,103,151,280,73,59,90,122,67,96,48,224,	0,6303,21203,21975,24818,27527,29569,34876,36270,39390,43273,45451,56725,
chr9	92711362	92764812	5342-1_ENST00000375512.3_PRO_ENSG00000185963.14	1000	-	92713455	92764744	103,169,207	8	2099,211,152,1044,456,153,213,308,	0,3890,6434,7176,8937,11293,17661,53142,
chr9	93096216	93113283	5343-1_ENST00000375464.7_PRO_ENSG00000165233.18	1000	+	93096345	93113107	103,169,207	6	136,143,154,60,72,292,	0,11457,14351,15662,16001,16775,
chr9	93096277	93113207	5344-1_ENST00000468781.5_PRO_ENSG00000165233.18	1000	+	93096345	93113107	103,169,207	5	75,143,154,72,216,	0,11396,14290,15940,16714,
chr9	93096314	93113272	5345-1_ENST00000490488.5_PTC_ENSG00000165233.18	1000	+	93096345	93110616	239,138,98	6	38,154,154,60,72,281,	0,11359,14253,15564,15903,16677,
chr9	93121495	93134251	5346-1_ENST00000375446.5_PRO_ENSG00000131669.10	1000	-	93124907	93134217	103,169,207	4	735,164,229,109,	0,3403,4914,12647,
chr9	93446493	93451524	5347-1_ENST00000479094.5_PTC_ENSG00000188938.17	1000	-	93451029	93451104	239,138,98	3	1204,121,580,	0,3985,4451,
chr9	93446493	93451562	5348-1_ENST00000423591.5_PRO_ENSG00000188938.17	1000	-	93447610	93451104	103,169,207	3	1204,121,475,	0,3985,4594,
chr9	93446923	93451562	5349-1_ENST00000476484.5_PTC_ENSG00000188938.17	1000	-	93448450	93451104	239,138,98	4	774,121,121,475,	0,1445,3555,4164,
chr9	93576583	93679587	5350-1_ENST00000359246.9_PRO_ENSG00000197724.11	1000	+	93576773	93677676	103,169,207	22	288,86,115,161,142,187,163,88,107,92,90,369,120,119,179,71,161,278,96,110,370,2000,	0,53386,59827,69045,72487,76595,77829,79350,79905,81561,82927,83608,86323,86933,89102,89406,90496,97001,98343,99096,100010,101004,
chr9	94030793	94109856	5351-1_ENST00000375360.7_PRO_ENSG00000158079.16	1000	+	94064739	94107944	103,169,207	10	334,88,172,81,119,138,1259,186,111,2029,	0,33940,54457,57037,57351,64523,66527,70772,73481,77034,
chr9	94259297	94301829	5352-1_ENST00000395395.7_PRO_ENSG00000175787.17	1000	+	94278812	94301370	103,169,207	5	48,88,127,96,2015,	0,19460,33043,33676,40517,
chr9	94374568	94461042	5353-1_ENST00000375344.8_PRO_ENSG00000148110.16	1000	+	94374819	94459412	103,169,207	12	359,96,63,128,115,219,114,72,113,98,143,1882,	0,40589,54620,63832,66416,70395,72254,76887,79389,81671,83753,84592,
chr9	95005096	95087052	5354-1_ENST00000463372.5_NGO_ENSG00000148120.18	1000	+	95005096	95005096	0,0,0	6	124,75,117,87,145,371,	0,445,55597,75597,77478,81585,
chr9	95099053	95317709	5355-1_ENST00000289081.8_PRO_ENSG00000158169.13	1000	-	95101706	95249291	103,169,207	15	2797,204,175,82,76,100,53,157,165,65,111,95,85,243,184,	0,8012,12409,15575,18261,26032,27475,36292,50869,72025,72983,141595,148378,150073,218472,
chr9	96320709	96383711	5356-1_ENST00000253270.13_PRO_ENSG00000130958.13	1000	-	96321241	96383634	103,169,207	12	632,83,79,68,93,103,69,72,68,87,34,235,	0,1288,3381,16007,23194,24589,30393,31328,39444,43754,47562,62767,
chr9	96385940	96418370	5357-1_ENST00000375256.5_PRO_ENSG00000165244.7	1000	-	96388236	96418032	103,169,207	5	2519,139,120,151,758,	0,6457,8882,12223,31672,
chr9	96450168	96491336	5358-1_ENST00000375249.5_PRO_ENSG00000130956.14	1000	+	96450279	96490038	103,169,207	8	460,163,162,69,84,172,186,1355,	0,8210,15168,15541,20842,34293,37920,39813,
chr9	96500112	96619843	5359-1_ENST00000375241.6_PRO_ENSG00000081377.17	1000	-	96503752	96619378	103,169,207	14	3677,117,98,160,139,231,88,63,67,77,93,76,91,625,	0,9560,22393,23148,23474,33814,34342,38965,41713,51683,62580,64664,65280,119106,
chr9	96639576	96655317	5360-1_ENST00000375234.8_PRO_ENSG00000158122.12	1000	-	96641758	96655281	103,169,207	6	2310,132,106,54,69,228,	0,6316,11813,12082,15128,15513,
chr9	96641252	96655317	5360-2_ENST00000375234.8-0_PRO_ENSG00000158122.12	1000	-	96641758	96655281	103,169,207	6	634,132,106,54,69,228,	0,4640,10137,10406,13452,13837,
chr9	97029676	97039142	5361-1_ENST00000259470.6_PRO_ENSG00000136943.12	1000	-	97032948	97038043	103,169,207	8	3372,118,166,225,147,123,136,72,	0,5049,5851,6846,7575,7816,8241,9394,
chr9	97412095	97496125	5362-1_ENST00000355295.5_PRO_ENSG00000196116.8	1000	+	97428465	97495883	103,169,207	17	143,213,142,214,74,218,587,187,112,203,135,87,135,111,503,161,463,	0,16364,18837,19929,27149,29562,48082,52746,58462,60197,61396,63287,66343,68732,70753,75076,83567,
chr9	97600079	97633368	5363-1_ENST00000341170.5_PRO_ENSG00000136925.15	1000	-	97602468	97627562	103,169,207	10	2688,139,159,119,106,126,121,317,215,126,	0,4647,5403,6063,10266,11494,17677,25601,27318,33163,
chr9	97633820	97673748	5364-1_ENST00000375147.8_PRO_ENSG00000136937.13	1000	+	97633881	97671199	103,169,207	23	95,89,101,157,108,122,70,216,98,64,111,65,63,75,104,123,103,94,104,115,129,114,2663,	0,6973,7741,9383,11296,11790,13671,14187,16682,17489,19977,21059,21881,22190,24819,27125,28221,29133,30519,32942,35025,35772,37265,
chr9	97674908	97697340	5365-1_ENST00000375128.5_PRO_ENSG00000136936.11	1000	-	97675438	97697292	103,169,207	6	679,118,166,106,111,220,	0,10014,12187,14625,18740,22212,
chr9	97675367	97697340	5365-2_ENST00000375128.5-0_PRO_ENSG00000136936.11	1000	-	97675438	97697292	103,169,207	6	220,118,166,106,111,220,	0,9555,11728,14166,18281,21753,
chr9	97904488	97922500	5366-1_ENST00000375119.8_PRO_ENSG00000136932.14	1000	-	97904732	97922493	103,169,207	5	504,657,158,175,83,	0,5471,8912,11675,17929,
chr9	97983340	98015943	5367-1_ENST00000339399.5_PRO_ENSG00000136938.9	1000	+	97983555	98015431	103,169,207	7	269,150,123,190,119,52,580,	0,11290,15215,21623,27930,29080,32023,
chr9	98056731	98083077	5368-1_ENST00000210444.6_PRO_ENSG00000095380.11	1000	+	98056808	98083055	103,169,207	6	209,216,100,155,267,232,	0,4050,20186,21461,24084,26114,
chr9	98080839	98088001	5369-1_ENST00000478530.1_NGO_ENSG00000106785.15	1000	-	98080839	98080839	0,0,0	2	422,560,	0,6602,
chr9	98084352	98119222	5370-1_ENST00000341469.7_PRO_ENSG00000106785.15	1000	-	98087469	98119188	103,169,207	6	3653,93,163,234,96,241,	0,7556,10514,15578,25536,34629,
chr9	98120974	98192637	5371-1_ENST00000375077.5_PRO_ENSG00000106789.13	1000	-	98124773	98157660	103,169,207	12	3931,275,91,113,97,105,117,180,150,117,201,79,	0,5574,7195,7632,8819,9980,11210,12063,13831,16597,36485,71584,
chr9	98124461	98192637	5371-2_ENST00000375077.5-0_PRO_ENSG00000106789.13	1000	-	98124773	98157660	103,169,207	12	444,275,91,113,97,105,117,180,150,117,201,79,	0,2087,3708,4145,5332,6493,7723,8576,10344,13110,32998,68097,
chr9	98199010	98255649	5372-1_ENST00000465784.7_PRO_ENSG00000095383.20	1000	-	98199380	98255541	103,169,207	13	578,122,186,121,477,188,111,396,197,134,136,142,477,	0,1242,2468,4277,9657,11645,14097,21822,29941,34405,44983,52774,56162,
chr9	98199028	98255590	5373-1_ENST00000342112.9_PRO_ENSG00000095383.20	1000	-	98199380	98233542	103,169,207	12	560,122,186,121,477,188,111,396,197,134,136,418,	0,1224,2450,4259,9639,11627,14079,21804,29923,34387,44965,56144,
chr9	98732008	98796555	5374-1_ENST00000353234.5_PRO_ENSG00000165138.18	1000	-	98736518	98796491	103,169,207	15	4615,117,68,184,170,151,204,50,199,149,107,205,45,503,423,	0,13550,19020,24411,36072,38887,41868,45396,46217,48180,50458,51944,52823,58095,64124,
chr9	98807669	98850081	5375-1_ENST00000375011.4_PRO_ENSG00000119514.7	1000	+	98807698	98849092	103,169,207	10	400,170,190,186,118,177,132,114,147,1130,	0,15586,19082,24102,27579,29302,32332,36426,38307,41282,
chr9	99216424	99221942	5376-1_ENST00000476832.2_PRO_ENSG00000119523.10	1000	-	99217933	99221894	103,169,207	2	2412,396,	0,5122,
chr9	99216425	99221942	5377-1_ENST00000238477.5_PRO_ENSG00000119523.10	1000	-	99217933	99221047	103,169,207	3	2411,159,396,	0,4553,5121,
chr9	99222281	99230615	5378-1_ENST00000223641.5_PRO_ENSG00000106803.10	1000	+	99222363	99230424	103,169,207	4	85,98,102,279,	0,264,5617,8055,
chr9	99979184	100099000	5379-1_ENST00000262455.7_PRO_ENSG00000023318.8	1000	-	99982611	100098840	103,169,207	12	3529,103,142,112,117,58,116,185,116,40,73,217,	0,5782,27321,28393,37137,39071,41431,42857,73232,78635,80915,119599,
chr9	99982482	100099000	5379-2_ENST00000262455.7-0_PRO_ENSG00000023318.8	1000	-	99982611	100098840	103,169,207	12	231,103,142,112,117,58,116,185,116,40,73,217,	0,2484,24023,25095,33839,35773,38133,39559,69934,75337,77617,116301,
chr9	100302083	100352942	5380-1_ENST00000374902.9_PRO_ENSG00000136891.14	1000	-	100302190	100349363	103,169,207	15	221,211,182,81,134,89,178,176,136,239,113,244,713,189,171,	0,1548,6416,8215,18181,19599,24218,25703,27056,27847,38173,43988,44610,47100,50688,
chr9	100427142	100451734	5381-1_ENST00000395067.7_PRO_ENSG00000066697.15	1000	+	100441938	100450966	103,169,207	3	251,451,1178,	0,14763,23414,
chr9	100442270	100577636	5382-1_ENST00000502978.1_PRO_ENSG00000251349.3	1000	+	100442277	100576600	103,169,207	10	86,110,130,27,97,149,66,124,159,1121,	0,56494,66734,71036,74404,105473,107824,119126,130247,134245,
chr9	101387632	101398618	5383-1_ENST00000374865.5_PRO_ENSG00000136897.8	1000	-	101390465	101398592	103,169,207	2	3218,118,	0,10868,
chr9	101389968	101398618	5383-2_ENST00000374865.5-0_PRO_ENSG00000136897.8	1000	-	101390465	101398592	103,169,207	2	882,118,	0,8532,
chr9	101473169	101487173	5384-1_ENST00000374848.8_PRO_ENSG00000165152.9	1000	-	101475880	101477092	103,169,207	2	4000,225,	0,13779,
chr9	101533852	101563344	5385-1_ENST00000389120.8_PRO_ENSG00000155827.12	1000	+	101535423	101562422	103,169,207	20	62,155,168,148,183,119,147,78,120,180,136,122,371,118,150,213,126,141,102,1099,	0,1545,6350,6637,6940,10914,12967,13284,13546,16753,17831,18288,18530,20135,20841,23531,26948,27237,28057,28393,
chr9	104747682	104759581	5386-1_ENST00000374767.5-0_PRO_ENSG00000136783.10	1000	+	104747792	104759338	103,169,207	6	170,211,159,150,87,320,	0,3273,5223,6868,11402,11579,
chr9	104747682	104760120	5386-2_ENST00000374767.5_PRO_ENSG00000136783.10	1000	+	104747792	104759338	103,169,207	6	170,211,159,150,87,859,	0,3273,5223,6868,11402,11579,
chr9	105244650	105397346	5387-1_ENST00000374720.8_PRO_ENSG00000070214.16	1000	+	105244868	105389056	103,169,207	16	254,90,143,137,94,170,90,140,187,166,157,84,138,237,81,8314,	0,54569,65073,90912,103707,111561,113693,116540,118170,119904,120832,121695,129947,138472,140771,144382,
chr9	105694540	105776629	5388-1_ENST00000374692.8_PRO_ENSG00000095209.12	1000	+	105694660	105774080	103,169,207	6	232,157,185,88,118,2765,	0,11056,26996,27993,53532,79324,
chr9	107283278	107332189	5389-1_ENST00000358015.8_PRO_ENSG00000119318.13	1000	+	107283629	107329656	103,169,207	10	417,82,80,269,56,128,136,128,171,2647,	0,16862,18756,23100,28403,35473,38704,40611,41555,46264,
chr9	108867516	108934124	5390-1_ENST00000374647.10_PRO_ENSG00000070061.16	1000	-	108869114	108931146	103,169,207	37	1666,76,155,128,112,114,61,63,62,202,98,124,149,86,138,80,79,74,116,106,54,104,107,183,100,171,231,94,124,91,97,86,81,82,153,205,261,	0,7378,10478,11106,11929,12535,14188,14608,21815,23686,25469,26426,28979,29436,29631,30985,31154,32305,32743,33908,34111,35322,36046,38786,40788,43493,44747,48687,50030,51294,51736,55325,59006,59855,62252,63480,66347,
chr9	108867537	108934328	5391-1_ENST00000674948.1_PRO_ENSG00000070061.16	1000	-	108869114	108927414	103,169,207	37	1645,76,155,128,112,114,61,63,62,202,98,124,149,86,138,80,79,74,116,106,54,104,107,183,100,171,231,94,124,91,97,86,81,82,153,60,465,	0,7357,10457,11085,11908,12514,14167,14587,21794,23665,25448,26405,28958,29415,29610,30964,31133,32284,32722,33887,34090,35301,36025,38765,40767,43472,44726,48666,50009,51273,51715,55304,58985,59834,62231,63459,66326,
chr9	108934399	108940954	5392-1_ENST00000322940.11_PRO_ENSG00000119328.12	1000	+	108934486	108939686	103,169,207	6	166,52,130,77,70,1406,	0,1238,1908,4796,4985,5149,
chr9	108942576	109013499	5393-1_ENST00000325551.9_PRO_ENSG00000119326.15	1000	-	108942768	109013442	103,169,207	19	258,84,114,57,49,155,51,38,151,93,159,87,201,171,90,120,188,190,198,	0,384,1126,1385,5609,9632,9867,13213,22801,27825,30098,34385,36704,40568,41770,48149,50055,56490,70725,
chr9	109239730	109320964	5394-1_ENST00000374557.4_PRO_ENSG00000095203.15	1000	-	109241661	109320446	103,169,207	16	2079,65,34,31,110,170,70,89,88,121,53,45,79,43,105,824,	0,3887,8025,11750,13710,15780,16043,16405,16662,18446,23319,25249,27742,28660,40086,80410,
chr9	109375693	109451384	5395-1_ENST00000446349.5_PRO_ENSG00000070159.14	1000	-	109379555	109448830	103,169,207	20	3940,136,146,129,147,62,91,161,157,57,78,187,177,173,64,89,88,121,53,2574,	0,5958,6608,7729,13539,15444,15777,28754,30768,32627,34305,34535,44730,51256,52927,57379,61189,62420,69546,73117,
chr9	110048695	110172512	5396-1_ENST00000374525.5_PRO_ENSG00000157654.19	1000	+	110048699	110168497	103,169,207	4	160,2413,179,4114,	0,87431,107623,119703,
chr9	110243809	110256507	5397-1_ENST00000374517.6_PRO_ENSG00000136810.13	1000	-	110244156	110256435	103,169,207	5	410,66,60,105,96,	0,968,7010,7548,12602,
chr9	110244018	110256507	5397-2_ENST00000374517.6-0_PRO_ENSG00000136810.13	1000	-	110244156	110256435	103,169,207	5	201,66,60,105,96,	0,759,6801,7339,12393,
chr9	110873262	111038043	5398-1_ENST00000374431.7_PRO_ENSG00000198121.14	1000	-	110875420	110972117	103,169,207	5	2460,748,148,78,203,	0,68158,98810,100218,164578,
chr9	111562566	111599647	5399-1_ENST00000407693.7_PRO_ENSG00000106853.20	1000	-	111563120	111597422	103,169,207	10	665,119,109,156,118,168,57,46,116,45,	0,7524,12167,16229,20905,23431,30359,31655,34750,37036,
chr9	111562972	111599647	5399-2_ENST00000407693.7-0_PRO_ENSG00000106853.20	1000	-	111563120	111597422	103,169,207	10	259,119,109,156,118,168,57,46,116,45,	0,7118,11761,15823,20499,23025,29953,31249,34344,36630,
chr9	111562966	111599407	5400-1_ENST00000309195.9_PRO_ENSG00000106853.20	1000	-	111563120	111597422	103,169,207	10	265,119,109,156,118,168,57,46,116,69,	0,7124,11767,15829,20505,23031,29959,31255,34350,36372,
chr9	111631333	111654345	5401-1_ENST00000313525.4_PRO_ENSG00000059769.20	1000	+	111631407	111653222	103,169,207	4	410,153,471,1246,	0,15773,18119,21766,
chr9	111631359	111654351	5402-1_ENST00000447096.1_PTC_ENSG00000059769.20	1000	+	111631407	111642928	239,138,98	5	384,238,153,471,1252,	0,11497,15747,18093,21740,
chr9	111661604	111670226	5403-1_ENST00000374293.5_PRO_ENSG00000242616.4	1000	+	111661634	111666940	103,169,207	3	111,132,958,	0,5210,7664,
chr9	111896813	111935369	5404-1_ENST00000374279.4_PRO_ENSG00000148154.10	1000	+	111897215	111932997	103,169,207	9	500,142,103,102,113,179,87,190,2543,	0,17791,26035,27963,29570,32686,34457,35356,36013,
chr9	112040782	112175297	5405-1_ENST00000374270.8_PRO_ENSG00000106868.17	1000	-	112041491	112175235	103,169,207	17	710,94,40,259,97,187,92,193,110,187,98,180,180,153,156,114,165,	0,1084,11616,17645,22154,37755,39291,57687,61393,70871,71988,83474,101537,102688,108461,116717,134350,
chr9	112380107	112472405	5406-1_ENST00000398805.8_PRO_ENSG00000119471.15	1000	+	112380163	112470544	103,169,207	11	73,164,99,115,104,99,195,72,150,129,1974,	0,23887,25516,28799,36733,38752,58323,61591,73905,79341,90324,
chr9	112683925	112718117	5407-1_ENST00000374242.9_PRO_ENSG00000148153.14	1000	-	112687537	112716485	103,169,207	5	3708,91,103,81,131,	0,5601,10205,32535,34061,
chr9	113151006	113164140	5408-1_ENST00000259392.8_PRO_ENSG00000136867.11	1000	+	113151074	113162917	103,169,207	4	74,67,190,1392,	0,6720,10502,11742,
chr9	113161005	113221318	5409-1_ENST00000446284.6_PRO_ENSG00000119321.9	1000	-	113166077	113221243	103,169,207	28	5150,97,719,108,126,153,156,137,172,103,95,108,110,115,107,103,108,58,143,147,69,150,99,75,70,85,116,128,	0,7454,8218,9516,10575,12447,13422,15531,17624,21760,22745,23286,23689,25243,26787,27383,29465,32486,33021,35926,37849,38808,41525,41955,45503,46206,50471,60185,
chr9	113221543	113264492	5410-1_ENST00000374212.5_PRO_ENSG00000136868.11	1000	+	113256148	113260473	103,169,207	5	135,164,73,169,4221,	0,34570,35569,37150,38728,
chr9	113266991	113275572	5411-1_ENST00000374206.4_PRO_ENSG00000176386.9	1000	-	113267262	113272507	103,169,207	4	448,122,110,191,	0,5435,6337,8390,
chr9	113275641	113294009	5412-1_ENST00000374199.9_PRO_ENSG00000136875.13	1000	+	113275743	113291660	103,169,207	14	129,181,187,88,80,94,95,59,124,90,123,108,119,2543,	0,903,3303,7004,7490,7747,8653,10590,11063,12533,14824,15058,15256,15825,
chr9	113275657	113292905	5413-1_ENST00000374198.5_PRO_ENSG00000136875.13	1000	+	113275743	113291660	103,169,207	14	113,178,187,88,80,94,95,59,124,90,123,108,119,1439,	0,890,3287,6988,7474,7731,8637,10574,11047,12517,14808,15042,15240,15809,
chr9	113373418	113376175	5414-1_ENST00000238379.9_PRO_ENSG00000119431.10	1000	-	113373598	113374354	103,169,207	2	1111,723,	0,2034,
chr9	113373421	113376986	5415-1_ENST00000374180.4_PRO_ENSG00000119431.10	1000	-	113373598	113374354	103,169,207	3	1108,115,258,	0,2031,3307,
chr9	113386311	113401284	5416-1_ENST00000409155.8_PRO_ENSG00000148218.16	1000	-	113388299	113393586	103,169,207	12	2050,130,87,88,56,89,84,136,97,51,188,73,	0,2665,3126,3287,3461,4093,4281,4486,5215,5807,7135,14900,
chr9	113388210	113401284	5416-2_ENST00000409155.8-0_PRO_ENSG00000148218.16	1000	-	113388299	113393586	103,169,207	12	151,130,87,88,56,89,84,136,97,51,188,73,	0,766,1227,1388,1562,2194,2382,2587,3316,3908,5236,13001,
chr9	113407234	113410382	5417-1_ENST00000374169.7_PRO_ENSG00000148229.13	1000	-	113408810	113410293	103,169,207	4	1749,119,86,155,	0,2375,2820,2993,
chr9	113581635	113597737	5418-1_ENST00000487344.1_PRO_ENSG00000138835.22	1000	+	113583449	113596953	103,169,207	6	2792,65,102,62,167,970,	0,9697,12794,13283,13963,15132,
chr9	113593919	113597743	5419-2_ENST00000613049.4_PRO_ENSG00000138835.22	1000	+	113593919	113596953	103,169,207	5	419,102,62,167,976,	0,510,999,1679,2848,
chr9	113594128	113597729	5419-3_ENST00000620489.1_PRO_ENSG00000138835.22	1000	+	113594276	113596953	103,169,207	5	210,102,62,167,962,	0,301,790,1470,2639,
chr9	114478320	114505450	5420-1_ENST00000374057.3_PRO_ENSG00000095397.16	1000	-	114478351	114504801	103,169,207	2	451,1267,	0,25863,
chr9	114503550	114504339	5421-1_ENST00000480518.1_NGO_ENSG00000095397.16	1000	-	114503550	114503550	0,0,0	2	149,156,	0,633,
chr9	114587705	114598384	5422-1_ENST00000677115.1_PRO_ENSG00000136888.8	1000	+	114587838	114597630	103,169,207	3	215,106,815,	0,4846,9864,
chr9	114587768	114598879	5423-1_ENST00000374050.4_PRO_ENSG00000136888.8	1000	+	114587838	114597743	103,169,207	3	152,101,1310,	0,4783,9801,
chr9	116687304	116701299	5424-1_ENST00000450136.2_PRO_ENSG00000119401.11	1000	+	116697742	116699704	103,169,207	2	77,3638,	0,10357,
chr9	116687329	116701300	5425-1_ENST00000373983.2_PRO_ENSG00000119401.11	1000	+	116697742	116699704	103,169,207	2	52,3636,	0,10335,
chr9	120756973	120793416	5426-1_ENST00000608872.6_PRO_ENSG00000119402.18	1000	-	120764558	120788258	103,169,207	8	7874,170,87,134,195,510,109,63,	0,14374,15780,19119,21377,30795,36175,36380,
chr9	120816052	120842922	5427-1_ENST00000210313.8_PRO_ENSG00000095261.14	1000	-	120817905	120842909	103,169,207	10	2111,141,110,192,143,110,129,114,145,186,	0,4786,5302,8441,10712,13046,15278,15779,17259,26684,
chr9	120855650	120877188	5428-1_ENST00000373896.8_PRO_ENSG00000119403.15	1000	-	120857943	120874741	103,169,207	15	2636,96,86,88,162,68,121,69,96,149,101,96,82,201,98,	0,4439,5438,6267,6937,8398,10059,10377,11219,13531,14194,14792,18328,18905,21440,
chr9	120869586	120877188	5429-1_ENST00000312189.10_PRO_ENSG00000119403.15	1000	-	120869685	120874741	103,169,207	5	359,96,82,201,98,	0,856,4392,4969,7504,
chr9	121178132	121201869	5430-1_ENST00000373840.9_PRO_ENSG00000119396.11	1000	-	121181395	121193412	103,169,207	8	3441,31,88,67,178,54,59,231,	0,4797,5178,8820,12421,14038,15228,23506,
chr9	121268161	121332842	5431-1_ENST00000432226.7_PRO_ENSG00000148180.21	1000	+	121301971	121332603	103,169,207	18	58,93,205,155,162,150,90,133,89,216,134,91,171,175,125,78,61,409,	0,13308,33801,34749,42522,44177,45772,48924,50244,50503,53106,56392,58350,59146,60729,61076,63226,64272,
chr9	121338986	121370250	5432-1_ENST00000286713.7_PRO_ENSG00000148175.13	1000	-	121341201	121370187	103,169,207	7	2422,135,204,83,73,104,124,	0,9028,10133,14233,15614,17066,31140,
chr9	122144057	122159779	5433-1_ENST00000373768.4_PRO_ENSG00000119421.7	1000	-	122144240	122159677	103,169,207	4	321,166,164,153,	0,4054,8187,15569,
chr9	122237621	122264840	5434-1_ENST00000417201.4_PRO_ENSG00000119446.14	1000	-	122241883	122261492	103,169,207	6	4422,86,87,127,129,126,	0,7634,9896,14225,23758,27093,
chr9	122241669	122264840	5434-2_ENST00000417201.4-0_PRO_ENSG00000119446.14	1000	-	122241883	122261492	103,169,207	6	374,86,87,127,129,126,	0,3586,5848,10177,19710,23045,
chr9	122264894	122323088	5435-1_ENST00000344641.8_PRO_ENSG00000148187.18	1000	+	122270891	122322617	103,169,207	7	44,212,156,119,92,160,549,	0,5969,15548,20274,26854,48332,57645,
chr9	122371023	122395703	5436-1_ENST00000362012.7_PRO_ENSG00000095303.17	1000	+	122371084	122392544	103,169,207	11	68,87,117,141,144,182,84,247,287,148,3515,	0,162,6875,7409,7751,10347,10640,12485,15422,19174,21165,
chr9	122818096	122828588	5437-1_ENST00000259467.9_PRO_ENSG00000136940.14	1000	-	122820084	122826787	103,169,207	4	2540,182,177,118,	0,4919,8519,10374,
chr9	122819941	122828588	5437-2_ENST00000259467.9-0_PRO_ENSG00000136940.14	1000	-	122820084	122826787	103,169,207	4	695,182,177,118,	0,3074,6674,8529,
chr9	122853744	122905341	5438-1_ENST00000423239.6_PRO_ENSG00000056586.16	1000	-	122853873	122897509	103,169,207	18	342,82,85,214,147,171,434,215,309,113,119,133,201,176,234,118,298,232,	0,440,786,1439,1987,4178,4924,6172,11604,23726,26010,26248,26849,29459,36567,39164,43534,51365,
chr9	122890170	122897534	5439-1_ENST00000471874.2_PRO_ENSG00000056586.16	1000	-	122890237	122897509	103,169,207	3	375,118,256,	0,2738,7108,
chr9	122915565	122931512	5440-1_ENST00000373656.4_PRO_ENSG00000171448.9	1000	-	122918608	122919934	103,169,207	2	4379,76,	0,15871,
chr9	122941019	123104866	5441-1_ENST00000373647.9_PRO_ENSG00000011454.18	1000	+	122957059	123103213	103,169,207	26	74,199,235,205,175,158,111,67,103,170,175,94,151,114,75,126,144,42,129,93,111,105,84,72,198,1776,	0,15991,43465,45195,48277,49036,55021,55519,56239,57577,69334,74523,79289,124328,129330,132532,133265,135225,135614,148738,149255,156721,157695,158458,160546,162071,
chr9	123121630	123184310	5442-1_ENST00000447404.6_PRO_ENSG00000165209.19	1000	-	123125596	123184134	103,169,207	17	4043,45,124,141,135,159,200,93,112,98,112,96,92,145,166,221,179,	0,6583,11214,14410,14750,17898,25224,26147,36381,36701,37465,38736,39346,48271,52046,57376,62501,
chr9	123400098	123930126	5443-1_ENST00000373620.7_PRO_ENSG00000119522.16	1000	-	123401809	123929905	103,169,207	21	1814,89,132,57,72,41,88,105,126,102,46,101,111,54,81,70,120,50,44,71,238,	0,3303,40261,50594,52177,54640,57249,57694,157471,183070,209337,230277,251914,266927,271192,276621,357604,369415,392488,478852,529790,
chr9	124257948	124351454	5444-1_ENST00000320246.10-0_PRO_ENSG00000119408.17	1000	+	124301964	124350947	103,169,207	10	137,119,141,63,111,109,108,95,114,618,	0,43987,54560,55974,63510,68381,69389,81622,89760,92888,
chr9	124257948	124353307	5444-2_ENST00000320246.10_PRO_ENSG00000119408.17	1000	+	124301964	124350947	103,169,207	10	137,119,141,63,111,109,108,95,114,2471,	0,43987,54560,55974,63510,68381,69389,81622,89760,92888,
chr9	124353464	124415442	5445-1_ENST00000259457.8_PRO_ENSG00000136930.13	1000	-	124353597	124415425	103,169,207	8	245,152,59,116,141,98,94,79,	0,3299,31133,51852,58887,60443,61377,61899,
chr9	124517274	124771311	5446-1_ENST00000487099.7_PRO_ENSG00000148200.17	1000	-	124522704	124771119	103,169,207	10	5519,153,122,255,228,155,56,243,42,292,	0,7446,9504,18603,20817,22758,26527,37053,216033,253745,
chr9	124857882	124861957	5447-1_ENST00000348462.6_PRO_ENSG00000136942.15	1000	-	124857917	124861912	103,169,207	4	185,82,137,48,	0,2300,3536,4027,
chr9	124869204	124877401	5448-1_ENST00000259477.6-0_PRO_ENSG00000136950.13	1000	+	124869290	124876940	103,169,207	4	235,73,177,524,	0,4487,5770,7673,
chr9	124869204	124877717	5448-2_ENST00000259477.6_PRO_ENSG00000136950.13	1000	+	124869290	124876940	103,169,207	4	235,73,177,840,	0,4487,5770,7673,
chr9	125146572	125189803	5449-1_ENST00000373547.9_PRO_ENSG00000119414.12	1000	-	125149672	125189718	103,169,207	7	3349,210,80,142,66,96,160,	0,6960,7333,11668,14268,24512,43071,
chr9	125146573	125189939	5450-1_ENST00000415905.5_PRO_ENSG00000119414.12	1000	-	125149672	125189718	103,169,207	6	3348,210,80,142,96,296,	0,6959,7332,11667,24511,43070,
chr9	125200541	125234000	5451-1_ENST00000394125.8_PRO_ENSG00000136933.17	1000	+	125203013	125233980	103,169,207	9	36,127,59,158,153,162,150,150,313,	0,238,2466,7022,12828,19997,27368,32054,33146,
chr9	125200541	125234161	5452-1_ENST00000373538.8_PRO_ENSG00000136933.17	1000	+	125203013	125233980	103,169,207	8	365,59,158,153,162,150,150,474,	0,2466,7022,12828,19997,27368,32054,33146,
chr9	125234852	125241343	5453-1_ENST00000324460.7_PRO_ENSG00000044574.9	1000	-	125236591	125241126	103,169,207	8	2302,168,238,391,113,138,232,339,	0,3288,3737,4088,4568,5319,5823,6152,
chr9	125437393	125707203	5454-1_ENST00000350766.7_PRO_ENSG00000119487.17	1000	-	125438886	125672574	103,169,207	11	1619,98,138,141,110,177,173,149,90,328,233,	0,7107,30578,47049,105665,122239,148161,220257,232424,234922,269577,
chr9	125437393	125707208	5455-1_ENST00000265960.8_PRO_ENSG00000119487.17	1000	-	125438886	125672574	103,169,207	12	1619,98,138,141,108,110,177,173,149,90,328,238,	0,7107,30578,47049,68916,105665,122239,148161,220257,232424,234922,269577,
chr9	125521467	125707231	5456-1_ENST00000394060.7_PRO_ENSG00000119487.17	1000	-	125521751	125672574	103,169,207	8	298,110,177,173,149,90,328,261,	0,21591,38165,64087,136183,148350,150848,185503,
chr9	125747344	125967377	5457-1_ENST00000342287.9_PRO_ENSG00000167081.18	1000	+	125747453	125963058	103,169,207	8	309,74,242,191,136,166,90,1547,	0,1205,168341,182310,188127,213339,215667,218486,
chr9	125747372	125967377	5458-1_ENST00000373489.10_PRO_ENSG00000167081.18	1000	+	125747453	125965923	103,169,207	9	281,74,242,191,136,166,113,90,1547,	0,1177,168313,182282,188099,213311,214729,215639,218458,
chr9	126326828	126507040	5459-1_ENST00000361171.8_PRO_ENSG00000196814.15	1000	+	126326929	126503263	103,169,207	10	182,123,108,97,130,123,95,56,60,3864,	0,13679,54235,59733,65237,68746,95025,154540,157144,176348,
chr9	126480812	126507041	5460-1_ENST00000485886.1_NGO_ENSG00000196814.15	1000	+	126480812	126480812	0,0,0	3	612,60,3865,	0,3160,22364,
chr9	126860664	126881050	5461-1_ENST00000319119.4-0_PRO_ENSG00000177125.5	1000	+	126879399	126880914	103,169,207	2	75,1661,	0,18725,
chr9	126860664	126885878	5461-2_ENST00000319119.4_PRO_ENSG00000177125.5	1000	+	126879399	126880914	103,169,207	2	75,6489,	0,18725,
chr9	127087347	127122635	5462-1_ENST00000373425.8_PRO_ENSG00000136859.10	1000	-	127088938	127108731	103,169,207	5	1791,271,194,866,321,	0,4322,6385,20567,34967,
chr9	127106924	127108044	5463-1_ENST00000491991.1_NGO_ENSG00000136859.10	1000	-	127106924	127106924	0,0,0	2	182,130,	0,990,
chr9	127397137	127407855	5464-1_ENST00000610552.4_PRO_ENSG00000136856.18	1000	+	127399969	127407249	103,169,207	8	149,100,197,144,109,174,146,744,	0,2769,5419,6522,6821,7680,8282,9974,
chr9	127397168	127407652	5465-1_ENST00000373371.8-0_PRO_ENSG00000136856.18	1000	+	127397230	127407249	103,169,207	10	118,163,207,100,197,144,109,174,146,541,	0,207,736,2738,5388,6491,6790,7649,8251,9943,
chr9	127397168	127407898	5465-2_ENST00000373371.8_PRO_ENSG00000136856.18	1000	+	127397230	127407249	103,169,207	10	118,163,207,100,197,144,109,174,146,787,	0,207,736,2738,5388,6491,6790,7649,8251,9943,
chr9	127424373	127445371	5466-1_ENST00000543471.5_PRO_ENSG00000196152.10	1000	+	127428887	127445197	103,169,207	6	430,109,89,127,96,1343,	0,4178,4458,10716,11534,19655,
chr9	127424373	127445371	5467-1_ENST00000612342.4_PRO_ENSG00000196152.10	1000	+	127428887	127445197	103,169,207	5	537,89,127,96,1343,	0,4458,10716,11534,19655,
chr9	127424381	127445372	5468-1_ENST00000342483.5_PRO_ENSG00000196152.10	1000	+	127424787	127445197	103,169,207	5	422,89,127,96,1344,	0,4450,10708,11526,19647,
chr9	127447673	127451406	5469-1_ENST00000361436.10_PRO_ENSG00000197958.13	1000	-	127447720	127451317	103,169,207	7	53,113,87,82,99,74,126,	0,203,663,1607,1936,3057,3607,
chr9	127451509	127503499	5470-1_ENST00000300417.11_PRO_ENSG00000148356.15	1000	+	127454527	127502899	103,169,207	26	160,156,104,57,45,78,69,85,122,91,131,30,123,140,45,71,100,88,75,81,96,99,132,82,134,726,	0,419,2986,3488,4066,5806,7493,9663,10742,16230,22291,27424,27873,28329,29673,31440,34226,36166,37934,39705,41292,43810,44454,45743,49500,51264,
chr9	127451512	127503499	5471-1_ENST00000323301.8_PRO_ENSG00000148356.15	1000	+	127454527	127502899	103,169,207	25	572,104,57,45,78,69,85,122,91,131,30,123,140,45,71,100,88,75,81,96,99,132,82,134,726,	0,2983,3485,4063,5803,7490,9660,10739,16227,22288,27421,27870,28326,29670,31437,34223,36163,37931,39702,41289,43807,44451,45740,49497,51261,
chr9	127505342	127569073	5472-1_ENST00000373312.4_PRO_ENSG00000136830.12	1000	-	127506844	127568874	103,169,207	14	2089,112,108,117,156,188,163,105,116,168,106,129,131,254,	0,2524,2750,3079,3633,4803,11514,11769,12483,18336,19715,21851,26305,63477,
chr9	127612276	127692699	5473-1_ENST00000373299.5_PRO_ENSG00000136854.24	1000	+	127612403	127690857	103,169,207	19	164,50,82,77,79,104,149,85,131,108,61,66,81,139,110,102,86,155,1925,	0,39326,41438,46098,47753,48825,50928,52970,53889,55803,57621,59774,60904,63527,64367,66154,67880,70129,78498,
chr9	127713806	127715663	5474-1_ENST00000543175.5_PRO_ENSG00000187024.15	1000	-	127714099	127715639	103,169,207	5	476,46,100,220,120,	0,572,796,1168,1737,
chr9	127731523	127735292	5475-1_ENST00000336067.10_PRO_ENSG00000160404.18	1000	-	127732142	127735270	103,169,207	4	755,176,266,173,	0,1861,2775,3596,
chr9	127731523	127735294	5476-1_ENST00000373284.10_PRO_ENSG00000160404.18	1000	-	127732033	127735270	103,169,207	5	755,128,176,266,175,	0,1040,1861,2775,3596,
chr9	127731524	127735294	5477-1_ENST00000463577.2_PRO_ENSG00000160404.18	1000	-	127733492	127735270	103,169,207	2	2036,175,	0,3595,
chr9	127786033	127790792	5478-1_ENST00000373264.5_PRO_ENSG00000136807.14	1000	+	127786148	127789543	103,169,207	7	207,82,91,167,172,149,1615,	0,667,1484,1913,2180,2510,3144,
chr9	127802881	127814081	5479-1_ENST00000373247.7_PRO_ENSG00000136877.15	1000	+	127802924	127813604	103,169,207	15	181,129,54,65,115,78,62,103,78,148,90,151,76,67,887,	0,1403,1617,1754,4091,4327,4539,4704,5352,5676,5918,6802,7149,8063,10313,
chr9	127802917	127814058	5480-1_ENST00000460181.5_PTC_ENSG00000136877.15	1000	+	127802924	127807251	239,138,98	15	145,129,54,65,96,78,62,103,78,148,90,151,76,67,864,	0,1367,1581,1718,4074,4291,4503,4668,5316,5640,5882,6766,7113,8027,10277,
chr9	127803207	127814059	5481-1_ENST00000373225.7_PRO_ENSG00000136877.15	1000	+	127804296	127813604	103,169,207	15	197,129,54,65,115,78,62,103,78,148,90,151,76,67,865,	0,1077,1291,1428,3765,4001,4213,4378,5026,5350,5592,6476,6823,7737,9987,
chr9	127815015	127854658	5482-1_ENST00000373203.9_PRO_ENSG00000106991.14	1000	-	127815681	127854355	103,169,207	15	791,111,55,258,117,39,138,143,175,127,166,163,141,152,370,	0,927,2133,3104,3700,4606,4884,9288,9784,10215,10679,11494,14671,28078,39273,
chr9	127866485	127877675	5483-1_ENST00000644144.2_PRO_ENSG00000106992.19	1000	-	127868007	127874617	103,169,207	7	1591,192,117,164,36,39,53,	0,1835,5337,6204,6540,8125,11137,
chr9	127867840	127877675	5483-2_ENST00000644144.2-0_PRO_ENSG00000106992.19	1000	-	127868007	127874617	103,169,207	7	236,192,117,164,36,39,53,	0,480,3982,4849,5185,6770,9782,
chr9	127885320	127899603	5484-1_ENST00000373146.6_PRO_ENSG00000160408.16	1000	-	127886598	127897981	103,169,207	7	1468,108,407,180,91,55,101,	0,2163,5316,9191,10921,12635,14182,
chr9	127885321	127899646	5485-1_ENST00000373142.5_PRO_ENSG00000160408.16	1000	-	127886471	127897981	103,169,207	7	1463,108,407,180,91,55,144,	0,2162,5315,9190,10920,12634,14181,
chr9	127885321	127899655	5486-1_ENST00000373144.7_PRO_ENSG00000160408.16	1000	-	127886598	127896256	103,169,207	6	1467,108,407,180,91,153,	0,2162,5315,9190,10920,14181,
chr9	127907885	127917041	5487-1_ENST00000335791.10_PRO_ENSG00000136840.19	1000	-	127908391	127916419	103,169,207	6	696,108,413,186,87,216,	0,2065,4382,6770,8522,8940,
chr9	127908317	127914762	5488-1_ENST00000495983.1_PTC_ENSG00000136840.19	1000	-	127910488	127912626	239,138,98	4	264,578,413,107,	0,1633,3950,6338,
chr9	127920880	127930777	5489-1_ENST00000388747.9_PRO_ENSG00000167103.12	1000	-	127921846	127930752	103,169,207	10	1234,154,113,56,35,125,155,51,198,55,	0,4226,4986,6272,6416,6767,7184,7552,8807,9842,
chr9	127935098	127937826	5490-1_ENST00000495270.1_PTC_ENSG00000136908.18	1000	-	127937319	127937820	239,138,98	3	682,971,9,	0,1454,2719,
chr9	127935098	127937854	5491-1_ENST00000314392.13_PRO_ENSG00000136908.18	1000	-	127935721	127937820	103,169,207	4	682,103,90,37,	0,1454,2335,2719,
chr9	127935340	127937818	5492-1_ENST00000470181.1_NGO_ENSG00000136908.18	1000	-	127935340	127935340	0,0,0	3	440,103,385,	0,1212,2093,
chr9	127940581	127980989	5493-1_ENST00000373095.6_PRO_ENSG00000167106.12	1000	-	127943191	127980137	103,169,207	11	2656,70,122,196,105,155,47,117,30,121,998,	0,4033,4195,4785,5067,7489,7786,9841,12993,13223,39410,
chr9	128061232	128067320	5494-1_ENST00000373078.5_PRO_ENSG00000171169.9	1000	-	128063427	128067101	103,169,207	2	2668,730,	0,5358,
chr9	128068200	128109244	5495-1_ENST00000373068.6_PRO_ENSG00000148339.13	1000	+	128068319	128107444	103,169,207	10	380,127,88,112,159,153,108,168,151,1985,	0,32895,33108,34169,35480,37528,37949,38152,38828,39059,
chr9	128091463	128109245	5496-1_ENST00000432073.6_PRO_ENSG00000148339.13	1000	+	128091870	128107444	103,169,207	10	626,127,88,112,159,153,108,168,151,1986,	0,9632,9845,10906,12217,14265,14686,14889,15565,15796,
chr9	128098303	128109245	5497-1_ENST00000373064.9_PRO_ENSG00000148339.13	1000	+	128098566	128107444	103,169,207	10	422,127,88,112,159,153,108,168,151,1986,	0,2792,3005,4066,5377,7425,7846,8049,8725,8956,
chr9	128120692	128127729	5498-1_ENST00000338961.11_PRO_ENSG00000148334.16	1000	-	128121144	128127717	103,169,207	7	581,118,201,150,59,198,291,	0,1669,2241,3009,3799,4551,6746,
chr9	128160264	128163924	5499-1_ENST00000372994.2_PRO_ENSG00000171159.5	1000	+	128160407	128163615	103,169,207	2	222,482,	0,3178,
chr9	128160313	128163890	5500-1_ENST00000492588.1_PTC_ENSG00000171159.5	1000	+	128160407	128162026	239,138,98	3	173,949,448,	0,1690,3129,
chr9	128166064	128191572	5501-1_ENST00000372938.10_PRO_ENSG00000148337.21	1000	-	128166196	128190857	103,169,207	17	342,122,70,150,114,88,125,198,122,707,109,94,230,72,116,175,141,	0,694,1030,2987,3341,3955,10286,11501,12304,12644,14350,14656,19482,21798,24264,24623,25367,
chr9	128203396	128255244	5502-1_ENST00000628346.2_PRO_ENSG00000106976.21	1000	+	128203470	128254078	103,169,207	21	235,74,150,204,99,161,143,136,68,139,87,71,52,114,110,112,12,171,242,216,1239,	0,14834,15185,15652,16591,16784,18800,19064,19396,20854,30624,36048,36331,38835,42997,43978,44527,45186,46718,47328,50609,
chr9	128276221	128288990	5503-1_ENST00000608796.6_PRO_ENSG00000175854.14	1000	+	128276340	128288716	103,169,207	5	181,169,122,95,339,	0,365,8288,9717,12430,
chr9	128276243	128288989	5504-1_ENST00000418976.2_PRO_ENSG00000175854.14	1000	+	128276340	128288716	103,169,207	5	159,49,122,95,338,	0,463,8266,9695,12408,
chr9	128305158	128322447	5505-1_ENST00000372890.6_PRO_ENSG00000167112.10	1000	-	128309549	128322408	103,169,207	8	4717,137,73,82,62,75,132,148,	0,5728,6370,8649,10408,11993,16440,17141,
chr9	128322838	128334072	5506-1_ENST00000300452.8_PRO_ENSG00000167113.11	1000	+	128322858	128333645	103,169,207	7	90,132,97,103,130,94,599,	0,177,2304,2940,9314,10011,10635,
chr9	128340526	128361470	5507-1_ENST00000300456.5_PRO_ENSG00000167114.13	1000	+	128343132	128360491	103,169,207	13	312,167,395,159,70,92,110,210,127,138,165,147,1137,	0,2600,4628,8018,9785,9957,12111,12498,12888,14526,14871,15123,19807,
chr9	128371360	128390734	5508-1_ENST00000372853.9-0_PRO_ENSG00000167118.11	1000	+	128371380	128389734	103,169,207	5	55,71,82,49,1069,	0,6675,16455,17900,18305,
chr9	128371373	128392016	5508-2_ENST00000372853.9_PRO_ENSG00000167118.11	1000	+	128371380	128389734	103,169,207	5	42,71,82,49,2351,	0,6662,16442,17887,18292,
chr9	128420856	128437347	5509-1_ENST00000372838.9_PRO_ENSG00000167123.19	1000	+	128420877	128436848	103,169,207	13	218,111,118,135,205,120,77,107,133,128,204,253,499,	0,2011,2289,3281,3553,7445,7900,8073,10314,13245,13553,14796,15992,
chr9	128456005	128501292	5510-1_ENST00000351030.7_PRO_ENSG00000136811.16	1000	+	128460558	128500255	103,169,207	21	250,91,154,126,171,161,130,132,72,72,117,186,110,136,111,105,159,101,163,126,1226,	0,3561,4507,4936,13177,15302,16907,17604,25574,26810,27932,28695,29359,31884,36420,36695,38504,40035,42407,42995,44061,
chr9	128504699	128542479	5511-1_ENST00000683044.1_PTC_ENSG00000119392.16	1000	+	128504805	128525223	239,138,98	16	205,222,111,149,61,255,227,113,70,143,191,130,105,83,64,1378,	0,4176,10829,17968,18580,18892,20497,22479,22756,28813,29061,31655,33286,34916,35575,36402,
chr9	128504718	128542288	5512-1_ENST00000309971.9_PRO_ENSG00000119392.16	1000	+	128504805	128541170	103,169,207	16	186,222,111,149,61,255,232,113,70,143,191,130,105,83,64,1187,	0,4157,10810,17949,18561,18873,20473,22460,22737,28794,29042,31636,33267,34897,35556,36383,
chr9	128504730	128539877	5513-1_ENST00000372770.4_PRO_ENSG00000119392.16	1000	+	128504805	128539714	103,169,207	14	174,222,111,149,61,255,232,113,70,143,191,130,105,262,	0,4145,10798,17937,18549,18861,20461,22448,22725,28782,29030,31624,33255,34885,
chr9	128504736	128542479	5514-1_ENST00000683288.1_PTC_ENSG00000119392.16	1000	+	128504805	128507242	239,138,98	17	168,125,222,111,149,61,255,232,113,70,143,191,130,105,83,64,1378,	0,2479,4139,10792,17931,18543,18855,20455,22442,22719,28776,29024,31618,33249,34879,35538,36365,
chr9	128633652	128656681	5515-1_ENST00000372715.7_NGO_ENSG00000119333.12	1000	-	128633652	128633652	0,0,0	9	330,158,233,168,110,158,110,249,141,	0,573,1036,1439,2005,2628,3265,7038,22888,
chr9	128683654	128696400	5516-1_ENST00000372692.8_PRO_ENSG00000119335.17	1000	+	128683895	128694664	103,169,207	8	353,58,143,104,114,171,147,1760,	0,7515,8203,9007,9213,9983,10241,10986,
chr9	128689221	128696396	5517-1_ENST00000322030.13_PRO_ENSG00000119335.17	1000	+	128689582	128694664	103,169,207	8	434,58,143,104,114,171,147,1756,	0,1948,2636,3440,3646,4416,4674,5419,
chr9	128702502	128720916	5518-1_ENST00000291906.5_PRO_ENSG00000160447.7	1000	+	128702915	128720606	103,169,207	22	437,241,146,112,128,184,147,110,144,76,169,103,68,64,92,177,63,77,143,108,81,523,	0,2800,3231,4210,4393,4719,10549,10775,10996,11543,11694,12059,12295,12669,12866,14244,15822,16046,17183,17407,17700,17891,
chr9	128720872	128724127	5519-1_ENST00000372663.9_PRO_ENSG00000160446.19	1000	-	128721180	128724093	103,169,207	5	630,167,78,137,134,	0,778,1136,1565,3121,
chr9	128724444	128733194	5520-1_ENST00000443631.1_NGO_ENSG00000223478.1	1000	+	128724444	128724444	0,0,0	2	191,353,	0,8397,
chr9	128729785	128771927	5521-1_ENST00000291900.7_PRO_ENSG00000160445.11	1000	-	128731336	128755565	103,169,207	16	1609,103,98,189,116,120,42,216,174,147,115,177,437,151,252,347,	0,3640,5548,10145,10986,11749,12014,12744,20830,21336,21627,22887,23378,24023,25622,41795,
chr9	128787252	128810430	5522-1_ENST00000372648.10_PRO_ENSG00000107021.16	1000	+	128787353	128807879	103,169,207	12	124,74,41,62,100,83,160,211,164,161,58,2617,	0,1081,3482,4127,4341,5239,9802,15997,16703,18606,19001,20561,
chr9	128818499	128822676	5523-1_ENST00000372642.5_PRO_ENSG00000167136.7	1000	+	128818684	128822610	103,169,207	3	686,110,349,	0,2239,3828,
chr9	128832941	128881950	5524-1_ENST00000302586.8_PRO_ENSG00000171097.14	1000	-	128833583	128845405	103,169,207	13	702,87,80,187,90,77,121,129,87,150,148,59,54,	0,798,2381,2539,2837,3055,3860,4743,5109,5276,9712,12411,48955,
chr9	128882132	128918039	5525-1_ENST00000372600.9_PRO_ENSG00000136802.12	1000	+	128907164	128916371	103,169,207	4	118,107,2165,1944,	0,3882,25024,33963,
chr9	128882195	128918036	5526-1_ENST00000372599.7_PRO_ENSG00000136802.12	1000	+	128907164	128916371	103,169,207	3	55,2165,1941,	0,24961,33900,
chr9	128947698	129007096	5527-1_ENST00000372577.2_PRO_ENSG00000095319.14	1000	+	128947719	129006678	103,169,207	44	53,55,74,85,81,45,93,120,212,115,201,90,66,120,127,153,127,88,77,115,121,67,129,140,107,207,170,70,68,196,78,86,146,182,201,93,159,138,75,228,132,74,130,595,	0,1490,5074,8651,9253,10311,11103,11316,20807,21701,23059,25461,31563,32907,33565,34850,35203,35594,35775,37201,38859,39110,39890,40348,42421,45498,45826,46674,47157,47620,50452,50839,51473,51925,53830,54185,55118,55618,57448,57604,57946,58351,58540,58803,
chr9	129007035	129028331	5528-1_ENST00000372564.8_PRO_ENSG00000148341.18	1000	-	129008683	129028154	103,169,207	11	1756,241,101,90,24,63,93,134,129,142,240,	0,2070,2735,3084,3634,5200,7375,7735,14055,15246,21056,
chr9	129008038	129028303	5528-2_ENST00000372564.8-0_PRO_ENSG00000148341.18	1000	-	129008683	129028154	103,169,207	11	753,241,101,90,24,63,93,134,129,142,212,	0,1067,1732,2081,2631,4197,6372,6732,13052,14243,20053,
chr9	129036625	129072082	5529-1_ENST00000684074.1_PRO_ENSG00000148343.19	1000	+	129040594	129070453	103,169,207	16	56,239,211,113,118,137,118,101,116,73,87,99,135,54,117,1836,	0,3826,5678,11801,12755,13201,22528,23924,24605,26618,26919,31147,31572,32450,33223,33621,
chr9	129069258	129072071	5530-1_ENST00000483458.1_NGO_ENSG00000148343.19	1000	+	129069258	129069258	0,0,0	2	707,1825,	0,988,
chr9	129081110	129090435	5531-1_ENST00000406974.7_PRO_ENSG00000167130.18	1000	+	129081131	129089007	103,169,207	7	97,101,85,100,99,90,1465,	0,3557,3912,4096,4407,5598,7860,
chr9	129081110	129090438	5532-1_ENST00000372546.9_PRO_ENSG00000167130.18	1000	+	129081131	129089007	103,169,207	8	97,101,85,100,99,129,90,1468,	0,3557,3912,4096,4407,5028,5598,7860,
chr9	129094793	129110793	5533-1_ENST00000318080.7_PRO_ENSG00000095321.18	1000	-	129095396	129110509	103,169,207	14	819,138,63,136,123,120,101,179,175,166,54,119,264,311,	0,1204,2456,3219,3455,3737,5072,5717,7089,7606,8219,9394,13020,15689,
chr9	129111335	129148946	5534-1_ENST00000348141.9_PRO_ENSG00000119383.21	1000	+	129111600	129147464	103,169,207	10	296,116,87,126,118,100,125,101,108,1560,	0,9177,11716,17649,20186,23459,25135,26256,31109,36051,
chr9	129111412	129148945	5535-1_ENST00000337738.6_PRO_ENSG00000119383.21	1000	+	129111600	129147464	103,169,207	11	219,98,87,105,126,118,100,125,101,108,1559,	0,9100,11639,16551,17572,20109,23382,25058,26179,31032,35974,
chr9	129111414	129148946	5536-1_ENST00000393370.7_PRO_ENSG00000119383.21	1000	+	129111600	129147464	103,169,207	10	217,98,87,126,118,100,125,101,108,1560,	0,9098,11637,17570,20107,23380,25056,26177,31030,35972,
chr9	129488544	129504456	5537-1_ENST00000444184.6_NGO_ENSG00000204054.14	1000	+	129488544	129488544	0,0,0	3	755,180,1134,	0,4871,14778,
chr9	129488702	129504545	5538-1_ENST00000663000.1_NGO_ENSG00000204054.14	1000	+	129488702	129488702	0,0,0	3	597,177,1223,	0,4716,14620,
chr9	129489112	129504232	5539-1_ENST00000661101.1_NGO_ENSG00000204054.14	1000	+	129489112	129489112	0,0,0	4	187,177,743,910,	0,4306,13284,14210,
chr9	129626174	129635599	5540-1_ENST00000372483.9_PRO_ENSG00000148335.15	1000	+	129632703	129635464	103,169,207	4	121,216,253,392,	0,6475,7879,9033,
chr9	129626204	129635473	5541-1_ENST00000372481.7_PRO_ENSG00000148335.15	1000	+	129632703	129635315	103,169,207	4	91,216,168,266,	0,6445,7849,9003,
chr9	129634604	129642151	5542-1_ENST00000277458.5_PRO_ENSG00000148331.12	1000	-	129637789	129641999	103,169,207	6	3853,87,109,107,182,265,	0,3968,4597,4797,5936,7282,
chr9	129636891	129642124	5542-2_ENST00000277458.5-0_PRO_ENSG00000148331.12	1000	-	129637789	129641999	103,169,207	6	1566,87,109,107,182,238,	0,1681,2310,2510,3649,4995,
chr9	129665646	129722674	5543-1_ENST00000372469.6_PRO_ENSG00000167157.11	1000	+	129665867	129722352	103,169,207	4	480,188,179,458,	0,53584,54949,56570,
chr9	129803183	129811281	5544-1_ENST00000259339.7_PRO_ENSG00000136816.16	1000	+	129803212	129809583	103,169,207	5	228,266,176,128,1940,	0,889,4004,5721,6158,
chr9	129812941	129824136	5545-1_ENST00000351698.5_PRO_ENSG00000136827.12	1000	-	129813971	129824085	103,169,207	5	1281,128,176,266,229,	0,5578,5803,9639,10966,
chr9	129827289	129835275	5546-1_ENST00000372447.7_PRO_ENSG00000136819.15	1000	-	129828160	129835221	103,169,207	9	963,99,137,198,78,71,52,60,137,	0,1915,2115,3581,4606,6157,6368,7417,7849,
chr9	129827807	129835275	5546-2_ENST00000372447.7-0_PRO_ENSG00000136819.15	1000	-	129828160	129835221	103,169,207	9	445,99,137,198,78,71,52,60,137,	0,1397,1597,3063,4088,5639,5850,6899,7331,
chr9	129835457	129881828	5547-1_ENST00000372429.8_PRO_ENSG00000136878.14	1000	+	129852555	129880273	103,169,207	26	42,112,97,54,63,132,97,70,114,79,445,141,116,173,95,34,46,181,127,170,82,109,103,72,177,1362,	0,14355,17082,20849,22592,23009,25479,26085,27728,29845,32547,33404,33852,34214,34995,38024,38241,39118,39371,39852,40102,40672,42880,44115,44655,45009,
chr9	130053905	130140164	5548-1_ENST00000347136.11_PRO_ENSG00000148358.20	1000	+	130053932	130135121	103,169,207	18	168,114,51,80,140,38,57,108,134,76,74,118,131,44,50,84,122,5140,	0,21730,22506,23393,25724,29659,32514,36970,38342,45551,46723,47200,50514,53590,71009,73577,74734,81119,
chr9	130172403	130237303	5549-1_ENST00000372398.6_PRO_ENSG00000107130.10	1000	+	130172663	130226487	103,169,207	8	324,25,139,79,89,78,116,4314,	0,28554,45428,47321,50246,50678,53985,60586,
chr9	130444960	130501274	5550-1_ENST00000352480.10_PRO_ENSG00000130707.18	1000	+	130452228	130501021	103,169,207	15	35,110,69,189,57,75,71,31,91,85,65,132,157,66,299,	0,7263,9344,13440,19150,21764,25873,26524,31910,34755,35424,44372,49906,54544,56015,
chr9	130579576	130638352	5551-1_ENST00000319725.10_PRO_ENSG00000107164.16	1000	+	130579680	130637022	103,169,207	19	188,106,34,50,72,58,163,99,105,103,101,142,161,74,81,77,72,128,1339,	0,15906,30377,32879,33379,34711,36778,38220,40777,43131,44034,46787,51051,51980,52365,52625,55090,56422,57437,
chr9	130693779	130704892	5552-1_ENST00000372358.10_PRO_ENSG00000130713.16	1000	+	130693791	130703774	103,169,207	9	134,102,46,90,66,69,177,129,1199,	0,1712,3802,4382,5549,7087,8354,9273,9914,
chr9	130693805	130699681	5553-1_ENST00000463488.1_NGO_ENSG00000130713.16	1000	+	130693805	130693805	0,0,0	5	108,102,46,90,353,	0,1686,3776,4356,5523,
chr9	130938016	130939139	5554-1_ENST00000486250.5_PRO_ENSG00000130720.13	1000	-	130938194	130938607	103,169,207	3	199,113,137,	0,519,986,
chr9	131487291	131500197	5555-1_ENST00000683161.1_NGO_ENSG00000288701.1	1000	+	131487291	131487291	0,0,0	5	3,241,156,92,4458,	0,564,4133,4877,8448,
chr9	131490764	131500197	5556-1_ENST00000684112.1_NGO_ENSG00000288701.1	1000	+	131490764	131490764	0,0,0	3	816,92,4458,	0,1404,4975,
chr9	131502894	131523806	5557-1_ENST00000341012.13_PRO_ENSG00000130714.19	1000	+	131506153	131523106	103,169,207	19	179,107,51,147,112,66,94,156,131,96,93,97,93,121,98,114,127,178,875,	0,3219,3508,4473,6016,6848,7008,7365,8442,9146,10344,12531,15550,15942,16494,17185,18451,19152,20037,
chr9	131502905	131523799	5558-1_ENST00000676640.1_PRO_ENSG00000130714.19	1000	+	131504218	131523106	103,169,207	20	408,152,107,51,147,112,66,94,156,131,96,93,97,93,121,98,114,127,178,868,	0,1283,3208,3497,4462,6005,6837,6997,7354,8431,9135,10333,12520,15539,15931,16483,17174,18440,19141,20026,
chr9	131502917	131523799	5559-1_ENST00000402686.8_PRO_ENSG00000130714.19	1000	+	131504218	131523106	103,169,207	20	156,152,107,51,147,112,66,94,156,131,96,93,97,93,121,98,114,127,178,868,	0,1271,3196,3485,4450,5993,6825,6985,7342,8419,9123,10321,12508,15527,15919,16471,17162,18428,19129,20014,
chr9	131523800	131531263	5560-1_ENST00000372215.5_PRO_ENSG00000130717.13	1000	-	131525039	131531174	103,169,207	7	1421,49,95,143,97,160,197,	0,2128,5143,5327,5687,6685,7266,
chr9	131576769	131740074	5561-1_ENST00000372195.5_PRO_ENSG00000107263.19	1000	-	131579496	131739830	103,169,207	24	2878,129,98,102,79,95,85,186,93,85,76,112,89,203,501,184,124,153,89,157,179,114,140,305,	0,3493,5835,7541,7748,10966,11172,12031,13116,15329,19528,21429,25291,45026,49152,51143,51779,52332,53466,61865,66469,73359,74040,163000,
chr9	131860111	132079867	5562-1_ENST00000292035.10_PRO_ENSG00000160563.14	1000	-	131860537	132079844	103,169,207	8	561,78,42,108,94,131,145,226,	0,2951,23946,33773,79269,154225,217330,219530,
chr9	132375547	132406840	5563-1_ENST00000334270.3_PRO_ENSG00000125482.13	1000	-	132375914	132402821	103,169,207	11	621,86,66,90,235,131,79,186,224,1374,51,	0,3511,11008,12591,15049,16528,20885,22593,24487,25907,31242,
chr9	132594288	132670401	5564-1_ENST00000372153.5_PRO_ENSG00000125485.17	1000	-	132594865	132670249	103,169,207	20	824,169,112,82,140,51,60,177,236,107,120,65,42,45,65,71,44,76,257,542,	0,17798,24041,31375,35975,37752,47715,51606,52534,53900,54143,55945,56786,58159,64382,65421,66919,67972,68150,75571,
chr9	132670463	132694953	5565-1_ENST00000372146.5_PRO_ENSG00000125484.12	1000	+	132670598	132688945	103,169,207	5	492,1827,131,89,6073,	0,7513,13099,16775,18417,
chr9	132878026	132890031	5566-1_ENST00000372136.7_PRO_ENSG00000165698.16	1000	+	132883947	132888611	103,169,207	4	410,181,203,1742,	0,5884,9342,10263,
chr9	132909751	132944616	5567-1_ENST00000642745.1_PRO_ENSG00000165699.15	1000	-	132910468	132928872	103,169,207	12	941,112,116,176,74,155,145,153,104,186,63,74,	0,1250,1701,2530,11611,12067,13596,15835,17449,19015,25281,34791,
chr9	132909806	132944633	5568-1_ENST00000645150.1_PRO_ENSG00000165699.15	1000	-	132910468	132928872	103,169,207	12	886,112,116,176,74,155,145,153,104,186,63,62,	0,1195,1646,2475,11556,12012,13541,15780,17394,18960,25226,34765,
chr9	133030996	133058503	5569-1_ENST00000372097.10_PRO_ENSG00000148308.18	1000	+	133031011	133057980	103,169,207	11	168,220,199,196,105,115,81,98,83,143,690,	0,11090,12731,19786,21063,22831,23411,23715,25015,25769,26817,
chr9	133031003	133058501	5570-1_ENST00000372108.9_PRO_ENSG00000148308.18	1000	+	133031011	133057980	103,169,207	12	161,220,199,196,105,115,81,98,21,83,143,688,	0,11083,12724,19779,21056,22824,23404,23708,23940,25008,25762,26810,
chr9	133097719	133121176	5571-1_ENST00000372047.7_PRO_ENSG00000160271.16	1000	-	133098586	133121154	103,169,207	18	1043,115,243,202,96,122,33,87,69,85,104,216,419,194,60,194,111,205,	0,2548,3800,4218,4756,5059,5510,6027,6543,8212,8925,9365,10268,10953,11906,12576,14322,23252,
chr9	133097719	133149334	5572-1_ENST00000393160.7_PRO_ENSG00000160271.16	1000	-	133098586	133148980	103,169,207	18	1043,115,243,202,96,122,33,87,69,85,104,216,419,194,96,194,111,372,	0,2548,3800,4218,4756,5059,5510,6027,6543,8212,8925,9365,10268,10953,11906,12576,14322,51243,
chr9	133097721	133121240	5573-1_ENST00000372050.8_PRO_ENSG00000160271.16	1000	-	133098586	133121154	103,169,207	18	1041,115,243,202,96,122,33,87,69,85,104,216,419,194,96,194,111,269,	0,2546,3798,4216,4754,5057,5508,6025,6541,8210,8923,9363,10266,10951,11904,12574,14320,23250,
chr9	133152947	133163914	5574-1_ENST00000372040.9_PRO_ENSG00000148288.13	1000	-	133153576	133162412	103,169,207	7	1314,135,36,51,66,191,161,	0,2230,2953,3067,8519,9394,10806,
chr9	133328775	133336188	5575-1_ENST00000372022.6_PRO_ENSG00000148296.7	1000	-	133331868	133336132	103,169,207	5	3573,213,89,210,150,	0,3772,4942,5616,7263,
chr9	133338311	133348131	5576-1_ENST00000343730.10_PRO_ENSG00000148297.16	1000	-	133341504	133346662	103,169,207	5	3383,209,81,161,210,	0,5813,6860,8228,9610,
chr9	133340904	133348075	5576-2_ENST00000343730.10-0_PRO_ENSG00000148297.16	1000	-	133341504	133346662	103,169,207	5	790,209,81,161,154,	0,3220,4267,5635,7017,
chr9	133340904	133348117	5577-1_ENST00000610888.4_PRO_ENSG00000148297.16	1000	-	133344114	133346662	103,169,207	4	3429,81,161,196,	0,4267,5635,7017,
chr9	133348217	133351426	5578-1_ENST00000323345.11_PRO_ENSG00000148303.17	1000	+	133348243	133351366	103,169,207	8	29,121,150,141,80,131,70,165,	0,704,1333,1694,2022,2379,2784,3044,
chr9	133351757	133356487	5579-1_ENST00000371974.8_PRO_ENSG00000148290.10	1000	-	133351912	133356453	103,169,207	9	225,82,163,73,192,83,134,52,88,	0,303,688,936,1991,2901,3066,4511,4642,
chr9	133356549	133361158	5580-1_ENST00000371964.5_PRO_ENSG00000148291.10	1000	+	133356592	133361139	103,169,207	6	121,155,104,180,170,103,	0,364,1161,3400,3715,4506,
chr9	133356577	133360107	5581-1_ENST00000495524.5_PTC_ENSG00000148291.10	1000	+	133356592	133357072	239,138,98	4	93,321,104,158,	0,336,1133,3372,
chr9	133361463	133376060	5582-1_ENST00000371989.8_PRO_ENSG00000148248.14	1000	-	133363492	133375969	103,169,207	6	2296,187,44,77,187,139,	0,3376,4521,5135,5795,14458,
chr9	133406061	133418010	5583-1_ENST00000371942.8_PRO_ENSG00000148300.12	1000	-	133406952	133417844	103,169,207	8	1011,75,75,89,194,144,347,391,	0,1745,2706,4923,6237,6716,8603,11558,
chr9	133459966	133470848	5584-1_ENST00000291722.11_PRO_ENSG00000160325.15	1000	+	133460066	133468653	103,169,207	4	221,73,108,2286,	0,3516,7954,8596,
chr9	133459977	133470848	5585-1_ENST00000316948.9_PRO_ENSG00000160325.15	1000	+	133460066	133468653	103,169,207	5	210,73,126,108,2286,	0,3505,5344,7943,8585,
chr9	133471093	133479099	5586-1_ENST00000371899.9_PRO_ENSG00000160326.14	1000	-	133472020	133479059	103,169,207	10	1083,146,186,109,153,212,100,207,163,132,	0,2011,2321,2886,3867,4306,5143,5941,7160,7874,
chr9	133471094	133479096	5587-1_ENST00000371897.8_PRO_ENSG00000160326.14	1000	-	133472020	133479059	103,169,207	9	1082,146,109,153,212,100,207,163,129,	0,2010,2885,3866,4305,5142,5940,7159,7873,
chr9	133761893	133992281	5588-1_ENST00000406606.7_PRO_ENSG00000160293.17	1000	-	133764061	133992278	103,169,207	27	2216,155,124,88,117,53,75,128,22,17,89,102,110,133,86,87,69,96,100,101,69,99,103,69,59,117,207,	0,6548,8484,10065,13041,14134,15495,16868,18024,18800,21609,22423,23882,26460,27364,29889,33774,34535,35816,44187,45364,47146,50220,72378,99480,177209,230181,
chr9	134025480	134031587	5589-1_ENST00000603928.3_PRO_ENSG00000235106.10	1000	+	134029293	134029671	103,169,207	3	56,246,5380,	0,364,727,
chr9	134025494	134028102	5590-1_ENST00000432807.1_PRO_ENSG00000235106.10	1000	+	134026747	134027002	103,169,207	2	42,2258,	0,350,
chr9	134030304	134068026	5591-1_ENST00000303407.12_PRO_ENSG00000169925.17	1000	-	134033589	134053477	103,169,207	12	3401,129,293,236,192,129,372,215,148,138,326,82,	0,4396,5727,9729,11455,14988,17778,20069,21257,22001,22960,37640,
chr9	134048001	134050427	5592-1_ENST00000494743.1_NGO_ENSG00000169925.17	1000	-	134048001	134048001	0,0,0	2	453,54,	0,2372,
chr9	134136081	134159968	5593-1_ENST00000358625.4_PRO_ENSG00000196363.10	1000	+	134139877	134157993	103,169,207	14	119,139,109,74,90,90,84,56,47,76,34,75,88,2076,	0,3738,4621,5428,5867,6251,6554,12206,15901,18384,19258,19611,20424,21811,
chr9	134326454	134440585	5594-1_ENST00000481739.2_PRO_ENSG00000186350.12	1000	+	134326631	134436614	103,169,207	10	205,251,151,180,170,130,133,92,106,4119,	0,75177,81694,82485,90703,95221,102653,105450,107647,110012,
chr9	134731592	134732669	5595-1_ENST00000469093.1_NGO_ENSG00000130635.16	1000	+	134731592	134731592	0,0,0	2	71,599,	0,478,
chr9	135479781	135488892	5596-1_ENST00000356818.7_PRO_ENSG00000196422.11	1000	+	135484510	135488140	103,169,207	4	241,133,133,4444,	0,2901,4168,4667,
chr9	135495180	135499869	5597-1_ENST00000429260.7_PRO_ENSG00000160345.13	1000	-	135495426	135499851	103,169,207	3	435,79,161,	0,3404,4528,
chr9	135495180	135500518	5597-2_ENST00000429260.7-0_PRO_ENSG00000160345.13	1000	-	135495426	135499851	103,169,207	3	435,79,810,	0,3404,4528,
chr9	135500681	135504671	5598-1_ENST00000241600.10_PRO_ENSG00000122140.11	1000	+	135500710	135504133	103,169,207	4	72,126,130,1130,	0,316,1162,2860,
chr9	135932968	135961373	5599-1_ENST00000371756.4_PRO_ENSG00000130560.9	1000	-	135933399	135961162	103,169,207	10	547,139,87,223,109,103,108,74,121,349,	0,5253,6704,12059,12920,13300,14829,20711,22326,28056,
chr9	136006536	136050580	5600-1_ENST00000371753.5_PRO_ENSG00000148411.8	1000	-	136011515	136050521	103,169,207	5	5488,98,106,165,945,	0,6662,7327,9728,43099,
chr9	136006536	136095289	5601-1_ENST00000277554.4_PRO_ENSG00000148411.8	1000	-	136011515	136050521	103,169,207	6	5488,98,106,165,945,101,	0,6662,7327,9728,43099,88652,
chr9	136011359	136095289	5601-2_ENST00000277554.4-0_PRO_ENSG00000148411.8	1000	-	136011515	136050521	103,169,207	6	665,98,106,165,945,101,	0,1839,2504,4905,38276,83829,
chr9	136114588	136118534	5602-1_ENST00000557985.2_PTC_ENSG00000238227.8	1000	-	136116480	136116900	239,138,98	3	362,1569,50,	0,867,3896,
chr9	136114588	136118875	5603-1_ENST00000418388.6_PRO_ENSG00000238227.8	1000	-	136116480	136116900	103,169,207	2	2436,391,	0,3896,
chr9	136327538	136359601	5604-1_ENST00000440944.6_PRO_ENSG00000160360.13	1000	+	136327695	136358220	103,169,207	14	225,222,136,152,124,116,156,109,124,71,177,157,209,1588,	0,6908,8427,9382,9902,10307,11016,12168,13331,21158,22048,28151,28803,30475,
chr9	136355529	136359601	5605-1_ENST00000291775.3_PRO_ENSG00000160360.13	1000	+	136355761	136358220	103,169,207	3	317,209,1588,	0,812,2484,
chr9	136359482	136363744	5606-1_ENST00000371738.4_PRO_ENSG00000213221.5	1000	-	136362011	136363714	103,169,207	3	2698,140,258,	0,3506,4004,
chr9	136361902	136363744	5606-2_ENST00000371738.4-0_PRO_ENSG00000213221.5	1000	-	136362011	136363714	103,169,207	3	278,140,258,	0,1086,1584,
chr9	136375576	136398797	5607-1_ENST00000298532.2_PRO_ENSG00000165684.5	1000	-	136376355	136398428	103,169,207	23	224,133,1757,28,111,71,250,84,483,80,95,95,107,148,165,73,105,82,79,126,168,47,499,	0,772,1966,4260,5163,5745,6247,6676,7609,8376,9143,11908,12165,12867,16365,16945,17096,18672,19223,19721,20026,21400,22722,
chr9	136401924	136410609	5608-1_ENST00000298537.11_PRO_ENSG00000165689.17	1000	-	136402787	136410397	103,169,207	9	963,140,63,112,74,417,113,150,282,	0,2130,2706,3166,3980,5220,5901,8165,8403,
chr9	136401950	136410600	5609-1_ENST00000371725.7_PRO_ENSG00000165689.17	1000	-	136402787	136410397	103,169,207	8	937,140,63,112,74,417,113,273,	0,2104,2680,3140,3954,5194,5875,8377,
chr9	136410657	136423761	5610-1_ENST00000371717.8_PRO_ENSG00000165688.12	1000	+	136410668	136423264	103,169,207	13	82,203,80,83,95,101,264,93,119,91,63,145,667,	0,1339,1832,2152,3895,5633,6293,7359,7897,8170,8386,11174,12437,
chr9	136428618	136439845	5611-1_ENST00000371712.4_PRO_ENSG00000148384.14	1000	-	136429674	136439419	103,169,207	10	1189,137,116,162,108,120,125,98,124,1238,	0,1658,2383,3205,3860,4337,4536,5418,6121,9989,
chr9	136440096	136477689	5612-1_ENST00000313050.11_PRO_ENSG00000148396.18	1000	-	136441754	136477615	103,169,207	30	1727,78,60,75,95,138,112,57,78,153,83,219,193,114,141,106,112,118,82,98,246,139,62,143,175,199,127,98,137,3641,	0,3726,4955,5548,6758,7130,7472,7756,7987,11159,13331,14012,15504,15956,17347,19037,19347,19660,19945,21080,22790,23366,23582,24323,25865,26167,26860,28318,31878,33952,
chr9	136522571	136523898	5613-1_ENST00000491649.2_NGO_ENSG00000148400.13	1000	-	136522571	136522571	0,0,0	2	617,182,	0,1145,
chr9	136665791	136672678	5614-1_ENST00000371698.3_PRO_ENSG00000172889.16	1000	+	136668282	136672286	103,169,207	9	26,122,117,116,96,162,65,163,415,	0,2449,2765,3814,4122,4377,5158,6134,6472,
chr9	136673142	136687398	5615-1_ENST00000371694.7_PRO_ENSG00000169692.13	1000	-	136673751	136687357	103,169,207	5	785,73,176,134,223,	0,1592,3818,4280,14033,
chr9	136673142	136687457	5616-1_ENST00000371696.7_PRO_ENSG00000169692.13	1000	-	136673751	136687357	103,169,207	6	785,73,96,176,134,282,	0,1592,3442,3818,4280,14033,
chr9	136712571	136724050	5617-1_ENST00000371692.9-0_PRO_ENSG00000165716.11	1000	+	136712665	136723774	103,169,207	5	157,135,108,177,1089,	0,5005,9349,9553,10390,
chr9	136712571	136724742	5617-2_ENST00000371692.9_PRO_ENSG00000165716.11	1000	+	136712665	136723774	103,169,207	5	157,135,108,177,1781,	0,5005,9349,9553,10390,
chr9	136724432	136728178	5618-1_ENST00000653276.1_NGO_ENSG00000233016.7	1000	-	136724432	136724432	0,0,0	4	678,106,41,298,	0,1878,2613,3448,
chr9	136724657	136728184	5618-2_ENST00000653276.1-0_NGO_ENSG00000233016.7	1000	-	136724657	136724657	0,0,0	4	453,106,41,304,	0,1653,2388,3223,
chr9	136724657	136728184	5619-1_ENST00000416970.5_NGO_ENSG00000233016.7	1000	-	136724657	136724657	0,0,0	5	282,56,106,41,304,	0,397,1653,2388,3223,
chr9	136725233	136728184	5620-1_ENST00000447221.1_NGO_ENSG00000233016.7	1000	-	136725233	136725233	0,0,0	2	1853,304,	0,2647,
chr9	136791343	136793317	5621-1_ENST00000290079.9_PRO_ENSG00000244187.8	1000	+	136791370	136792832	103,169,207	5	81,67,84,108,499,	0,367,603,907,1475,
chr9	136791371	136793256	5622-1_ENST00000483187.5_NGO_ENSG00000244187.8	1000	+	136791371	136791371	0,0,0	4	53,84,108,438,	0,575,879,1447,
chr9	136807942	136834340	5623-1_ENST00000371671.9_PRO_ENSG00000196642.19	1000	+	136808196	136833959	103,169,207	8	384,135,48,53,92,141,106,621,	0,15582,17836,20551,21450,23778,24322,25777,
chr9	136807947	136841187	5624-1_ENST00000311502.12_PRO_ENSG00000196642.19	1000	+	136808196	136840522	103,169,207	15	379,135,48,53,92,141,106,104,317,154,213,265,172,59,866,	0,15577,17831,20546,21445,23773,24317,27794,29398,29914,30961,31274,31746,32206,32374,
chr9	136849408	136851024	5625-1_ENST00000247665.12_PRO_ENSG00000054148.18	1000	+	136849430	136850847	103,169,207	3	182,125,270,	0,604,1346,
chr9	136862118	136866285	5626-1_ENST00000371649.5_PRO_ENSG00000107223.13	1000	-	136862455	136866258	103,169,207	5	378,94,161,52,105,	0,787,1169,1701,4062,
chr9	136862118	136866308	5627-1_ENST00000224073.6_PRO_ENSG00000107223.13	1000	-	136862283	136866258	103,169,207	5	227,94,161,52,128,	0,787,1169,1701,4062,
chr9	136862489	136866266	5628-1_ENST00000371648.4_PRO_ENSG00000107223.13	1000	-	136862870	136866258	103,169,207	4	510,161,52,86,	0,798,1330,3691,
chr9	136886515	136926607	5629-1_ENST00000247668.7_PRO_ENSG00000127191.18	1000	+	136898740	136925901	103,169,207	11	26,216,79,99,162,75,75,282,178,149,925,	0,12197,13078,13906,21554,23404,30025,33718,34522,37336,39167,
chr9	136940434	136944738	5630-1_ENST00000325285.8_PRO_ENSG00000159069.14	1000	-	136940927	136944083	103,169,207	9	737,213,148,421,149,175,158,216,145,	0,816,1102,1611,2112,2334,2914,3456,4159,
chr9	136942906	136944534	5631-1_ENST00000443788.1_NST_ENSG00000159069.14	1000	-	136942906	136944083	0,0,0	3	37,158,644,	0,442,984,
chr9	136992421	136993976	5632-1_ENST00000371620.4_PRO_ENSG00000148362.11	1000	+	136992443	136993805	103,169,207	7	141,61,50,191,69,85,211,	0,218,503,631,921,1158,1344,
chr9	136992441	136993412	5633-1_ENST00000481187.5_PTC_ENSG00000148362.11	1000	+	136992443	136992563	239,138,98	3	533,191,70,	0,611,901,
chr9	136992462	136993984	5634-1_ENST00000498095.4_NGO_ENSG00000148362.11	1000	+	136992462	136992462	0,0,0	5	100,604,69,85,219,	0,177,880,1117,1303,
chr9	136992490	136993971	5635-1_ENST00000493968.5_NGO_ENSG00000148362.11	1000	+	136992490	136992490	0,0,0	6	72,335,191,69,85,206,	0,149,562,852,1089,1275,
chr9	136994607	136996568	5636-1_ENST00000494426.2_PRO_ENSG00000169583.13	1000	-	136994680	136996543	103,169,207	6	232,176,107,126,110,58,	0,322,578,834,1040,1903,
chr9	137039462	137046177	5637-1_ENST00000371601.5_PRO_ENSG00000107281.10	1000	-	137039771	137045989	103,169,207	9	402,97,80,85,67,171,126,147,300,	0,508,894,1051,1208,1351,1599,3464,6415,
chr9	137062126	137070557	5638-1_ENST00000409687.5_PRO_ENSG00000186193.9	1000	-	137064658	137070460	103,169,207	6	2661,117,108,147,113,668,	0,2736,2951,3395,4135,7763,
chr9	137077516	137084538	5639-1_ENST00000409858.8_PRO_ENSG00000197355.11	1000	+	137077532	137082729	103,169,207	9	305,205,176,173,194,141,186,67,1902,	0,533,985,1459,1739,2485,3172,4481,5120,
chr9	137078140	137084539	5640-1_ENST00000360271.3_PRO_ENSG00000197355.11	1000	+	137078376	137082729	103,169,207	7	537,173,194,141,186,67,1903,	0,835,1115,1861,2548,3857,4496,
chr9	137086869	137109165	5641-1_ENST00000683324.1_PRO_ENSG00000177239.16	1000	+	137086999	137108591	103,169,207	13	349,109,137,152,110,186,149,189,191,121,198,132,778,	0,1205,1999,9370,10958,12826,14135,14614,19255,19819,20380,20661,21518,
chr9	137086984	137109183	5642-1_ENST00000371589.9_PRO_ENSG00000177239.16	1000	+	137086999	137108591	103,169,207	13	234,109,137,155,110,186,149,189,191,121,198,132,796,	0,1090,1884,9252,10843,12711,14020,14499,19140,19704,20265,20546,21403,
chr9	137110545	137114733	5643-1_ENST00000371579.7_PRO_ENSG00000176978.14	1000	-	137110647	137114713	103,169,207	13	238,71,65,157,119,61,167,82,136,164,140,114,87,	0,334,1144,1327,1566,2199,2407,2660,2815,3319,3697,3917,4101,
chr9	137174783	137188560	5644-1_ENST00000323927.3_PRO_ENSG00000176248.9	1000	-	137174941	137188532	103,169,207	13	371,236,130,204,76,142,182,118,120,175,133,623,145,	0,453,924,5397,5668,6004,6897,8341,8888,10129,11440,12697,13632,
chr9	137188659	137190370	5645-1_ENST00000459860.1_PTC_ENSG00000176101.12	1000	+	137188726	137188978	239,138,98	2	606,564,	0,1147,
chr9	137188675	137190366	5646-1_ENST00000322310.10_PRO_ENSG00000176101.12	1000	+	137188726	137189914	103,169,207	3	103,200,560,	0,390,1131,
chr9	137191618	137200741	5647-1_ENST00000409012.6_PRO_ENSG00000176058.13	1000	-	137192111	137200711	103,169,207	4	556,107,241,1755,	0,640,832,7368,
chr9	137205699	137219361	5648-1_ENST00000684003.1_PRO_ENSG00000188566.15	1000	+	137205777	137216416	103,169,207	14	213,78,98,99,102,210,122,221,108,115,147,119,95,3090,	0,532,6802,8080,8267,8504,8870,9098,9395,9707,9959,10199,10394,10572,
chr9	137205705	137216989	5649-1_ENST00000427047.6_PRO_ENSG00000188566.15	1000	+	137205777	137216312	103,169,207	13	207,78,98,99,210,122,221,108,115,147,119,73,718,	0,526,6796,8074,8498,8864,9092,9389,9701,9953,10193,10388,10566,
chr9	137224634	137226310	5650-1_ENST00000409414.2_PRO_ENSG00000197191.6	1000	+	137225121	137226056	103,169,207	2	599,697,	0,979,
chr9	137225173	137226315	5650-2_ENST00000650725.2_PRO_ENSG00000197191.6	1000	+	137225621	137226056	103,169,207	2	60,702,	0,440,
chr9	137241286	137243707	5651-1_ENST00000340384.5_PRO_ENSG00000188229.6	1000	+	137241360	137243556	103,169,207	4	131,109,111,1212,	0,434,624,1209,
chr9	137255326	137273542	5652-1_ENST00000343053.6_PRO_ENSG00000188986.9	1000	+	137255365	137272928	103,169,207	13	285,164,100,231,186,113,103,96,143,107,142,109,761,	0,580,1002,1497,7710,8918,10550,11004,11617,11913,16754,17180,17455,
chr9	137277725	137282641	5653-1_ENST00000357503.3_PRO_ENSG00000198113.3	1000	+	137278689	137279961	103,169,207	2	182,3989,	0,927,
chr9	137366144	137423155	5654-1_ENST00000479452.5_PRO_ENSG00000187609.16	1000	-	137366276	137395357	103,169,207	8	217,140,54,168,174,65,102,42,	0,348,1791,6760,7281,17168,29158,56969,
chr9	137391801	137423162	5655-1_ENST00000465160.2_PRO_ENSG00000187609.16	1000	-	137393119	137395357	103,169,207	3	1434,102,49,	0,3501,31312,
chr9	137447572	137459334	5656-1_ENST00000371474.7_PRO_ENSG00000165802.23	1000	-	137449393	137459102	103,169,207	14	1919,76,103,80,71,34,84,125,90,53,76,495,62,303,	0,2026,2350,2603,4792,4980,5163,5483,6158,6818,8838,9834,10915,11459,
chr9	137448231	137459334	5657-1_ENST00000265663.12_PRO_ENSG00000165802.23	1000	-	137449393	137459102	103,169,207	15	1260,76,103,80,71,34,84,125,90,53,69,76,495,62,303,	0,1367,1691,1944,4133,4321,4504,4824,5499,6159,7007,8179,9175,10256,10800,
chr9	137551878	137552555	5658-1_ENST00000371443.6_PRO_ENSG00000182154.8	1000	+	137552081	137552495	103,169,207	2	100,482,	0,195,
chr9	137554443	137578925	5659-1_ENST00000277540.7_PRO_ENSG00000148399.13	1000	-	137555238	137578777	103,169,207	9	1205,173,66,70,173,92,88,134,301,	0,9990,10449,10641,19764,20308,21636,23026,24181,
chr9	137554903	137578888	5659-2_ENST00000277540.7-0_PRO_ENSG00000148399.13	1000	-	137555238	137578777	103,169,207	9	745,173,66,70,173,92,88,134,264,	0,9530,9989,10181,19304,19848,21176,22566,23721,
chr9	137582080	137590512	5660-1_ENST00000298585.3_PRO_ENSG00000165724.6	1000	-	137582542	137590263	103,169,207	6	606,181,141,107,60,300,	0,902,4886,5636,6578,8132,
chr9	137605685	137615360	5661-1_ENST00000371421.9_PRO_ENSG00000197070.14	1000	+	137605717	137615138	103,169,207	8	150,111,51,155,183,177,442,287,	0,7210,7774,7929,8346,8613,8873,9388,
chr9	137615331	137618813	5662-1_ENST00000371417.3_NGO_ENSG00000203993.6	1000	-	137615331	137615331	0,0,0	3	868,258,283,	0,2602,3199,
chr9	137615347	137618906	5663-1_ENST00000496793.2_NGO_ENSG00000203993.6	1000	-	137615347	137615347	0,0,0	2	852,973,	0,2586,
chr9	137619004	137836127	5664-1_ENST00000460843.6_PRO_ENSG00000181090.21	1000	+	137619028	137834953	103,169,207	27	45,64,557,181,158,189,78,121,132,146,144,227,174,83,107,123,102,105,155,168,145,78,116,87,79,176,1355,	0,91962,97621,109344,124366,124897,133326,135166,138875,143670,156104,157613,158877,160630,163286,171843,179808,181875,192456,194001,194381,195426,196942,198434,199055,215344,215768,
chr9	137788810	137803199	5665-1_ENST00000482340.5_PRO_ENSG00000181090.21	1000	+	137790895	137802928	103,169,207	5	18,123,102,105,343,	0,2037,10002,12069,14046,
chr9	137816340	137836114	5666-1_ENST00000475564.5_NGO_ENSG00000181090.21	1000	+	137816340	137816340	0,0,0	4	1185,79,176,1342,	0,1719,18008,18432,
chr10	135454	254637	5667-1_ENST00000381604.9_PRO_ENSG00000015171.20	1000	+	180012	252470	103,169,207	15	105,135,160,162,78,93,88,56,78,119,208,69,273,186,2290,	0,44539,74434,85740,101383,102130,103983,104601,105438,106566,111311,111943,112881,113448,116893,
chr10	809496	931705	5668-1_ENST00000316157.8_PRO_ENSG00000107929.15	1000	-	812925	885721	103,169,207	18	3717,109,125,165,46,252,107,210,54,111,104,137,79,141,148,60,120,278,	0,5245,5449,8228,11303,15568,16267,19888,20184,21370,26906,33435,35480,54246,54626,74950,76144,121931,
chr10	988433	1019932	5669-1_ENST00000360803.9_PRO_ENSG00000107937.19	1000	+	988479	1017227	103,169,207	17	94,171,104,137,101,93,192,66,90,111,78,52,101,198,66,144,2858,	0,4055,7495,7672,8774,10569,12243,12514,17384,18584,20524,21095,21986,24031,25813,27319,28641,
chr10	1039418	1049119	5670-1_ENST00000381344.8_PRO_ENSG00000067064.12	1000	-	1041186	1049003	103,169,207	5	2086,131,93,173,256,	0,3213,3882,4580,9445,
chr10	1040030	1048883	5670-2_ENST00000381344.8-0_PRO_ENSG00000067064.12	1000	-	1041186	1044140	103,169,207	5	1474,131,93,173,20,	0,2601,3270,3968,8833,
chr10	3067547	3136802	5671-1_ENST00000381125.9_PRO_ENSG00000067057.18	1000	+	3067595	3136579	103,169,207	22	160,74,78,190,166,45,109,96,93,126,65,70,147,71,88,153,165,62,112,100,103,353,	0,14840,31727,33817,36231,37567,37845,39666,41153,41807,44674,45571,45824,49228,51234,52344,62271,64832,65655,66935,68188,68902,
chr10	3137727	3172782	5672-1_ENST00000224949.9_PRO_ENSG00000107959.17	1000	-	3138030	3172772	103,169,207	27	397,103,146,126,113,75,121,101,166,77,121,133,117,139,135,97,114,129,89,127,161,97,115,152,107,103,66,	0,507,1176,2959,5661,6564,7868,9422,9844,10259,10443,11893,13519,17863,19202,19707,20312,21186,22120,22476,25997,27510,27685,28501,29208,32376,34989,
chr10	3775995	3785209	5673-1_ENST00000497571.6_PRO_ENSG00000067082.15	1000	-	3779538	3785014	103,169,207	4	3595,124,574,297,	0,4110,5645,8917,
chr10	4963414	4983283	5674-1_ENST00000380872.9_PRO_ENSG00000187134.14	1000	+	4963444	4977742	103,169,207	9	114,168,117,78,123,110,166,83,5584,	0,2499,3512,4894,5407,8786,9169,12436,14285,
chr10	4987399	5004023	5675-1_ENST00000380753.8_PRO_ENSG00000151632.17	1000	-	4989995	5003835	103,169,207	9	2639,83,166,110,123,78,117,168,272,	0,4431,7919,8356,11225,11800,13150,14114,16352,
chr10	5594983	5596118	5676-1_ENST00000478294.2_NGO_ENSG00000242147.3	1000	-	5594983	5594983	0,0,0	2	596,108,	0,1027,
chr10	5765222	5813434	5677-1_ENST00000380191.9_PRO_ENSG00000057608.17	1000	-	5766005	5813258	103,169,207	11	930,55,145,172,100,132,199,135,100,108,221,	0,1018,1271,2990,8619,19919,20629,29662,31540,35375,47991,
chr10	5878086	5889871	5678-1_ENST00000380092.8_PRO_ENSG00000134461.16	1000	-	5878129	5889354	103,169,207	7	201,79,162,109,43,221,831,	0,2211,4919,5882,7636,9760,10954,
chr10	5878121	5889906	5679-1_ENST00000191063.8_PRO_ENSG00000134461.16	1000	-	5878221	5889354	103,169,207	6	166,162,109,43,221,866,	0,4884,5847,7601,9725,10919,
chr10	5890242	5937593	5680-1_ENST00000362091.9_PRO_ENSG00000134452.20	1000	+	5906101	5937280	103,169,207	21	104,156,596,131,136,191,93,92,169,223,88,87,137,100,122,76,198,126,107,132,484,	0,12777,15794,18682,18916,20695,23504,23935,25160,25991,27177,27347,28099,31015,31205,33378,34068,35124,37192,46213,46867,
chr10	5952383	5977543	5681-1_ENST00000379977.8_PRO_ENSG00000134470.21	1000	-	5953094	5977492	103,169,207	7	823,76,33,201,99,195,139,	0,3995,7370,7983,11359,13761,25021,
chr10	6089033	6117447	5682-1_ENST00000379888.9_PRO_ENSG00000134453.16	1000	+	6097065	6115556	103,169,207	12	160,141,117,167,98,57,142,152,74,99,73,1995,	0,8014,12237,15897,17107,19652,20952,23176,24474,25015,26205,26419,
chr10	6144933	6235532	5683-1_ENST00000379789.8_PRO_ENSG00000170525.21	1000	+	6144997	6232942	103,169,207	15	80,126,97,67,75,57,125,208,147,105,130,63,65,174,2638,	0,68689,70287,71191,71772,72201,74635,75724,76447,76707,77921,79024,79215,81258,87961,
chr10	6202931	6235532	5684-1_ENST00000379775.9_PRO_ENSG00000170525.21	1000	+	6203260	6232942	103,169,207	15	405,126,97,67,75,57,125,208,147,105,130,63,65,174,2638,	0,10691,12289,13193,13774,14203,16637,17726,18449,18709,19923,21026,21217,23260,29963,
chr10	7750961	7787993	5685-1_ENST00000379562.9_PRO_ENSG00000151657.12	1000	-	7756079	7787933	103,169,207	13	5181,101,100,69,51,130,61,49,182,123,44,95,174,	0,8928,11495,12761,15091,18254,23869,24789,27876,29094,29302,32119,36858,
chr10	7788176	7807801	5686-1_ENST00000356708.12_PRO_ENSG00000165629.20	1000	+	7788207	7806980	103,169,207	10	87,35,132,205,144,65,156,97,37,143,	0,7944,8870,10813,11595,11850,14093,14581,18797,19482,
chr10	7788176	7807815	5687-1_ENST00000335698.4_PRO_ENSG00000165629.20	1000	+	7788207	7807662	103,169,207	9	87,35,132,205,144,65,156,97,157,	0,7944,8870,10813,11595,11850,14093,14581,19482,
chr10	8054687	8075198	5688-1_ENST00000379328.9_PRO_ENSG00000107485.18	1000	+	8055655	8074023	103,169,207	6	204,610,537,146,126,1460,	0,599,3617,9305,14785,19051,
chr10	8054809	8074890	5689-1_ENST00000346208.4_PRO_ENSG00000107485.18	1000	+	8055655	8074023	103,169,207	6	82,610,537,143,126,1152,	0,477,3495,9186,14663,18929,
chr10	10784436	10794929	5690-1_ENST00000446372.3_NGO_ENSG00000225383.8	1000	-	10784436	10784436	0,0,0	4	233,91,154,232,	0,2208,7935,10261,
chr10	10784436	10794993	5691-1_ENST00000602763.6_NGO_ENSG00000225383.8	1000	-	10784436	10784436	0,0,0	4	233,91,154,155,	0,2208,7935,10402,
chr10	11453945	11611754	5692-1_ENST00000609104.5_PRO_ENSG00000148429.14	1000	-	11462440	11597634	103,169,207	15	9904,153,100,66,95,121,49,110,108,81,40,83,68,87,312,	0,27824,31025,31223,31871,35156,36886,39173,47155,55649,64589,71440,73554,143685,157497,
chr10	11742381	11764070	5693-1_ENST00000379215.9_PRO_ENSG00000134463.15	1000	+	11742576	11763544	103,169,207	5	365,122,98,201,847,	0,4967,7113,13026,20842,
chr10	11823355	11872277	5694-1_ENST00000277570.10_PRO_ENSG00000148426.13	1000	+	11852077	11870406	103,169,207	4	115,219,253,2788,	0,28641,43175,46134,
chr10	12068953	12123221	5695-1_ENST00000263035.9_PRO_ENSG00000181192.12	1000	+	12069033	12120888	103,169,207	17	234,156,212,195,270,172,199,313,85,140,151,107,165,83,170,86,2435,	0,12518,15586,18581,20032,22559,25119,28730,31224,32088,37292,38955,43946,48719,49795,51228,51833,
chr10	12129676	12165407	5696-1_ENST00000298428.14_PRO_ENSG00000065665.21	1000	+	12129787	12164454	103,169,207	12	118,68,66,79,132,110,154,161,198,192,77,1140,	0,3564,6428,13440,19918,20175,26101,27230,28231,31253,32536,34591,
chr10	12165329	12195891	5697-1_ENST00000491614.6_PRO_ENSG00000165609.13	1000	-	12167701	12186291	103,169,207	10	2482,54,9,102,96,108,50,68,104,122,	0,5387,5570,7435,8388,12463,13753,19559,20899,30440,
chr10	12167576	12196144	5698-1_ENST00000537776.5_PRO_ENSG00000165609.13	1000	-	12167701	12186291	103,169,207	10	235,54,13,98,96,108,50,68,104,375,	0,3140,3323,5192,6141,10216,11506,17312,18652,28193,
chr10	12196187	12250589	5699-1_ENST00000281141.9_PRO_ENSG00000151465.14	1000	+	12196245	12250337	103,169,207	13	132,72,58,33,96,107,49,76,123,29,129,138,279,	0,2517,13779,14102,19552,21173,34760,38860,40956,42269,49961,53393,54123,
chr10	13100168	13138308	5700-1_ENST00000378757.6_PRO_ENSG00000123240.17	1000	+	13109122	13136866	103,169,207	14	134,177,203,183,74,153,103,116,150,94,159,131,80,1564,	0,8943,10105,12284,16098,18719,22216,23826,25249,25777,27576,31898,33333,36576,
chr10	13161557	13211110	5701-1_ENST00000378714.8_PRO_ENSG00000065328.17	1000	+	13164202	13209310	103,169,207	20	49,82,342,105,138,172,166,168,117,200,101,111,118,229,145,119,114,146,43,1884,	0,2570,9364,10818,11070,13952,18884,21375,24606,27323,29741,30697,30893,33483,36065,37131,39863,42661,47533,47669,
chr10	13161578	13209736	5702-1_ENST00000484800.6_PRO_ENSG00000065328.17	1000	+	13164202	13209310	103,169,207	20	28,82,342,105,141,172,166,168,117,200,101,111,118,229,145,119,114,146,43,510,	0,2549,9343,10797,11046,13931,18863,21354,24585,27302,29720,30676,30872,33462,36044,37110,39842,42640,47512,47648,
chr10	13277798	13300064	5703-1_ENST00000263038.9_PRO_ENSG00000107537.14	1000	-	13278300	13300042	103,169,207	9	556,135,150,182,82,169,111,59,97,	0,3177,5891,10561,14032,16629,17697,20388,22169,
chr10	13317427	13348293	5704-1_ENST00000327347.10_PRO_ENSG00000086475.15	1000	-	13319141	13344950	103,169,207	9	1929,213,100,91,155,108,104,271,294,	0,5407,10923,12270,16389,18815,21277,27330,30572,
chr10	13586964	13630859	5705-1_ENST00000378572.8_PRO_ENSG00000165630.14	1000	+	13587086	13630340	103,169,207	10	188,78,105,114,147,69,141,72,156,600,	0,10493,13279,18666,23074,24650,26776,27050,29433,43295,
chr10	13858846	13891729	5706-1_ENST00000649099.1_NST_ENSG00000151474.23	1000	-	13858846	13858912	0,0,0	2	66,106,	0,32777,
chr10	14519158	14604389	5707-1_ENST00000468747.5_PRO_ENSG00000065809.14	1000	-	14521189	14530459	103,169,207	4	2148,151,184,150,	0,2710,11173,85081,
chr10	14838305	14844737	5708-1_ENST00000640019.3-0_PRO_ENSG00000284024.4	1000	+	14842284	14843894	103,169,207	5	154,81,83,713,1367,	0,1599,1769,3828,5065,
chr10	14838305	14846999	5708-2_ENST00000640019.3_PRO_ENSG00000284024.4	1000	+	14842284	14843894	103,169,207	5	154,81,83,713,3629,	0,1599,1769,3828,5065,
chr10	14838305	14871741	5709-1_ENST00000378372.8_PRO_ENSG00000187522.16	1000	+	14838402	14871606	103,169,207	14	154,81,83,49,106,91,105,162,156,103,213,174,71,214,	0,1599,1769,10303,10484,11415,12913,14064,15819,17535,28777,29430,32291,33222,
chr10	14838436	14849668	5710-1_ENST00000441647.1_NGO_ENSG00000187522.16	1000	+	14838436	14838436	0,0,0	6	23,81,83,49,106,236,	0,1468,1638,10172,10353,10996,
chr10	15097179	15104251	5711-1_ENST00000378203.5_PRO_ENSG00000152464.15	1000	+	15103314	15104166	103,169,207	3	230,119,947,	0,5038,6125,
chr10	15097330	15104255	5712-1_ENST00000378202.5_PRO_ENSG00000152464.15	1000	+	15103314	15104166	103,169,207	2	79,951,	0,5974,
chr10	15097354	15104257	5713-1_ENST00000378197.5_PRO_ENSG00000152464.15	1000	+	15103314	15104166	103,169,207	3	412,119,953,	0,4863,5950,
chr10	15105769	15168693	5714-1_ENST00000378165.9_PRO_ENSG00000152465.18	1000	-	15109194	15168612	103,169,207	12	3446,138,168,171,109,171,117,92,119,145,136,191,	0,3932,7026,13573,22580,24372,27047,27283,27475,29504,35652,62733,
chr10	15106372	15119385	5715-1_ENST00000486786.1_NGO_ENSG00000152465.18	1000	-	15106372	15106372	0,0,0	4	326,138,168,43,	0,3329,6423,12970,
chr10	15211642	15371289	5716-1_ENST00000378116.9_PRO_ENSG00000148468.17	1000	-	15212914	15371052	103,169,207	8	2959,115,117,177,159,93,228,334,	0,4353,9301,36996,43078,64212,72235,159313,
chr10	15778173	15860507	5717-1_ENST00000277632.8_PRO_ENSG00000148481.14	1000	-	15778991	15860299	103,169,207	15	968,72,88,73,73,81,71,80,74,115,52,174,61,80,302,	0,3981,8387,11073,17926,38661,43482,55456,56369,59030,60054,63252,65038,69690,82032,
chr10	16590610	16817383	5718-1_ENST00000377921.7_PRO_ENSG00000148484.18	1000	-	16593393	16817081	103,169,207	8	2886,133,115,83,119,121,51,411,	0,104412,161928,162307,164260,173779,191423,226362,
chr10	16590610	16817424	5719-1_ENST00000345264.10_PRO_ENSG00000148484.18	1000	-	16593393	16817081	103,169,207	9	2886,133,115,83,119,121,51,112,110,	0,104412,161928,162307,164260,173779,191423,226362,226704,
chr10	16592913	16817413	5719-2_ENST00000345264.10-0_PRO_ENSG00000148484.18	1000	-	16593393	16817081	103,169,207	9	583,133,115,83,119,121,51,112,99,	0,102109,159625,160004,161957,171476,189120,224059,224401,
chr10	16590619	16817454	5720-1_ENST00000602389.1_NGO_ENSG00000148484.18	1000	-	16590619	16590619	0,0,0	8	2877,133,115,83,119,121,51,140,	0,104403,161919,162298,164251,173770,191414,226695,
chr10	17214255	17216290	5721-1_ENST00000664157.1_NGO_ENSG00000229124.7	1000	-	17214255	17214255	0,0,0	2	1109,124,	0,1911,
chr10	17229277	17237593	5722-1_ENST00000224237.9_PRO_ENSG00000026025.16	1000	+	17229422	17237271	103,169,207	9	708,61,96,162,126,221,44,86,364,	0,1372,4309,4492,5415,5891,6568,7016,7952,
chr10	17589031	17617374	5723-1_ENST00000361271.8_PRO_ENSG00000165996.14	1000	-	17590363	17617339	103,169,207	7	1415,179,122,89,19,118,292,	0,5173,10258,14528,14694,14898,28051,
chr10	17599073	17617235	5724-1_ENST00000466335.1_NGO_ENSG00000165996.14	1000	-	17599073	17599073	0,0,0	5	338,89,19,118,153,	0,4486,4652,4856,18009,
chr10	17615476	17617367	5725-1_ENST00000326961.6_PRO_ENSG00000165996.14	1000	-	17615744	17617339	103,169,207	2	488,285,	0,1606,
chr10	17644150	17716824	5726-1_ENST00000377524.8_PRO_ENSG00000136738.15	1000	+	17644339	17714780	103,169,207	14	229,85,76,96,147,91,193,95,89,88,55,154,176,2282,	0,16313,40524,40681,43876,49071,50898,52624,56040,60280,60819,61437,64625,70392,
chr10	18545560	18651587	5727-1_ENST00000377304.7_PRO_ENSG00000241058.4	1000	-	18545932	18651203	103,169,207	11	585,126,149,145,120,82,154,110,80,156,459,	0,2551,6262,40388,50647,64284,68899,70623,96915,102929,105568,
chr10	21492657	21497260	5728-1_ENST00000658000.1_NGO_ENSG00000204682.8	1000	-	21492657	21492657	0,0,0	2	3288,511,	0,4092,
chr10	21756547	22003730	5729-1_ENST00000376980.8_PRO_ENSG00000136770.11	1000	-	21756686	22003434	103,169,207	12	208,449,49,120,158,91,94,98,166,47,102,518,	0,2622,9713,49432,125734,147974,162231,163284,164250,171958,172492,246665,
chr10	22316387	22320306	5730-1_ENST00000376836.8_PRO_ENSG00000148444.16	1000	+	22316417	22319998	103,169,207	8	169,112,64,35,61,57,60,368,	0,1496,1717,1884,2265,2418,2571,3551,
chr10	22321098	22331484	5731-1_ENST00000376663.8_PRO_ENSG00000168283.14	1000	+	22326449	22329542	103,169,207	10	598,131,97,56,51,109,46,99,81,2272,	0,5332,5791,6496,6643,6851,7035,7501,7949,8114,
chr10	22534853	22714578	5732-1_ENST00000376573.9_PRO_ENSG00000150867.14	1000	-	22537200	22714326	103,169,207	10	2428,104,244,114,39,147,153,97,98,396,	0,5117,6950,15805,32997,38457,56775,73073,74766,179329,
chr10	23095578	23120954	5733-1_ENST00000376510.8-0_PRO_ENSG00000148450.13	1000	+	23095608	23120862	103,169,207	5	148,101,77,148,197,	0,8565,14663,23725,25179,
chr10	23095578	23122013	5733-2_ENST00000376510.8_PRO_ENSG00000148450.13	1000	+	23095608	23120862	103,169,207	5	148,101,77,148,1256,	0,8565,14663,23725,25179,
chr10	26697700	26746798	5734-1_ENST00000376215.10_PRO_ENSG00000148459.16	1000	+	26697711	26746473	103,169,207	12	140,33,65,109,131,142,112,110,81,114,81,466,	0,4461,6976,7585,11937,22517,26105,26313,37539,37765,44796,48632,
chr10	26746592	26860971	5735-1_ENST00000376139.6_PRO_ENSG00000136754.18	1000	-	26748569	26860863	103,169,207	10	2153,186,87,177,101,141,101,177,168,225,	0,5005,9062,12469,18625,22259,23652,30472,76545,114154,
chr10	26746592	26860973	5736-1_ENST00000376160.5_PRO_ENSG00000136754.18	1000	-	26748569	26860863	103,169,207	10	2153,186,87,174,101,141,101,177,168,227,	0,5005,9062,12469,18625,22259,23652,30472,76545,114154,
chr10	27110110	27154384	5737-1_ENST00000376016.8_PRO_ENSG00000136758.19	1000	-	27111976	27154210	103,169,207	19	2010,87,74,127,152,156,113,63,133,153,91,83,84,151,110,99,163,135,207,	0,4410,5949,6108,7465,9183,10324,11275,12730,13436,16585,21748,23928,24720,26165,32276,35317,38795,44067,
chr10	27154823	27186919	5738-1_ENST00000375946.8_PRO_ENSG00000120539.15	1000	+	27155426	27186536	103,169,207	12	789,138,140,89,107,151,173,1140,139,114,102,541,	0,3725,4795,6270,10240,10565,12278,15120,18297,26129,26656,31555,
chr10	27155351	27187953	5739-1_ENST00000375940.9_PRO_ENSG00000120539.15	1000	+	27155426	27186536	103,169,207	12	261,138,140,89,107,151,173,1140,142,114,102,1575,	0,3197,4267,5742,9712,10037,11750,14592,17766,25601,26128,31027,
chr10	27195214	27240879	5740-1_ENST00000375897.7_PRO_ENSG00000107897.20	1000	-	27197429	27240493	103,169,207	12	2228,110,51,200,268,107,204,135,115,73,121,561,	0,9225,9983,13031,15599,20320,22765,24508,28123,36533,39877,45104,
chr10	27504303	27542239	5741-1_ENST00000356940.11_PRO_ENSG00000099246.18	1000	+	27504369	27538051	103,169,207	7	134,56,62,73,119,67,4364,	0,5571,22524,28203,29431,29624,33572,
chr10	27504311	27539185	5742-1_ENST00000683755.1_PRO_ENSG00000099246.18	1000	+	27504369	27533961	103,169,207	7	126,56,62,73,119,54,1310,	0,5563,22516,28195,29423,29629,33564,
chr10	28533117	28623112	5743-1_ENST00000354911.9_PRO_ENSG00000095787.24	1000	+	28533579	28619606	103,169,207	14	503,37,196,107,116,113,309,246,123,149,119,190,128,3576,	0,880,2444,50281,56618,57602,62615,75068,77581,78656,81449,83055,84539,86419,
chr10	28533312	28620543	5744-1_ENST00000347934.8_PRO_ENSG00000095787.24	1000	+	28533579	28619606	103,169,207	13	308,37,196,107,116,113,246,123,149,119,190,128,1007,	0,685,2249,50086,56423,57407,74873,77386,78461,81254,82860,84344,86224,
chr10	28677520	28682677	5745-1_ENST00000375533.6-0_PRO_ENSG00000095739.11	1000	+	28677897	28682401	103,169,207	3	453,288,695,	0,3737,4462,
chr10	28677520	28682932	5745-2_ENST00000375533.6_PRO_ENSG00000095739.11	1000	+	28677897	28682401	103,169,207	3	453,288,950,	0,3737,4462,
chr10	29409571	29422372	5746-1_ENST00000427063.6_NGO_ENSG00000224597.10	1000	+	29409571	29409571	0,0,0	3	87,56,1882,	0,5785,10919,
chr10	29409601	29458787	5747-1_ENST00000438202.5_NGO_ENSG00000224597.10	1000	+	29409601	29409601	0,0,0	3	82,56,514,	0,5755,48672,
chr10	30012802	30059586	5748-1_ENST00000375377.2_PRO_ENSG00000165757.9	1000	-	30017882	30047812	103,169,207	4	5115,3764,340,105,	0,13300,34729,46679,
chr10	32900317	32958230	5749-1_ENST00000302278.8_PRO_ENSG00000150093.20	1000	-	32901569	32935558	103,169,207	16	1318,167,233,223,239,200,141,90,96,156,239,171,223,86,67,86,	0,8050,9905,11130,11568,19567,19927,21939,22322,23267,25553,27776,29504,32197,35174,57827,
chr10	32900332	32958247	5750-1_ENST00000678479.1_PRO_ENSG00000150093.20	1000	-	32901569	32930026	103,169,207	16	1303,167,233,223,239,200,141,90,96,156,239,171,223,90,67,103,	0,8035,9890,11115,11553,19552,19912,21924,22307,23252,25538,27761,29489,32178,35159,57812,
chr10	33177492	33334667	5751-1_ENST00000374867.7_PRO_ENSG00000099250.18	1000	-	33180075	33334382	103,169,207	17	2873,51,97,272,138,60,105,145,332,145,156,167,156,228,182,175,358,	0,5205,8135,8724,14788,20157,25398,30079,35893,44226,48641,76535,78823,86153,93182,153215,156817,
chr10	33197620	33334642	5752-1_ENST00000374822.8_PRO_ENSG00000099250.18	1000	-	33197638	33334382	103,169,207	12	89,105,145,332,145,156,167,156,228,182,175,333,	0,5270,9951,15765,24098,28513,56407,58695,66025,73054,133087,136689,
chr10	35008550	35090341	5753-1_ENST00000374749.8_PRO_ENSG00000108094.16	1000	-	35010310	35071317	103,169,207	21	1892,117,102,203,67,78,153,87,129,60,108,125,163,111,97,83,106,95,103,141,163,	0,3297,5148,7641,16581,20259,20937,22749,22940,23884,24615,26621,30369,36015,36221,41132,45883,52323,54409,62648,81628,
chr10	35008550	35090642	5754-1_ENST00000374751.7_PRO_ENSG00000108094.16	1000	-	35010310	35071317	103,169,207	21	1892,117,102,203,67,78,153,87,129,60,108,125,163,111,97,83,106,95,103,141,213,	0,3297,5148,7641,16581,20259,20937,22749,22940,23884,24615,26621,30369,36015,36221,41132,45883,52323,54409,62648,81879,
chr10	35195146	35212923	5755-1_ENST00000356917.9_PRO_ENSG00000095794.19	1000	+	35195189	35211398	103,169,207	3	68,157,1670,	0,11748,16107,
chr10	35336508	35572667	5756-1_ENST00000374704.8_PRO_ENSG00000108100.18	1000	+	35337053	35569170	103,169,207	10	699,75,35,101,36,58,120,167,163,3614,	0,146895,164992,180014,189455,193464,193615,216510,229514,232545,
chr10	42475542	42495337	5757-1_ENST00000429940.7_NGO_ENSG00000185904.12	1000	+	42475542	42475542	0,0,0	5	338,182,148,263,1323,	0,1718,11436,16537,18472,
chr10	42782794	42834937	5758-1_ENST00000374518.6_PRO_ENSG00000165733.8	1000	+	42784394	42831096	103,169,207	23	36,209,191,80,189,143,122,188,140,758,102,158,82,74,177,189,181,59,123,148,176,162,4072,	0,1567,2687,4373,7528,8832,9698,10162,11057,13679,14627,15673,19342,33804,34523,37441,37713,38139,39267,40323,40814,47466,48071,
chr10	43385616	43397346	5759-1_ENST00000544000.5_PRO_ENSG00000169813.17	1000	-	43386636	43387884	103,169,207	4	2320,59,135,162,	0,9013,10839,11568,
chr10	43385617	43409186	5760-1_ENST00000682386.1_PRO_ENSG00000169813.17	1000	-	43386636	43387884	103,169,207	4	2319,59,135,56,	0,9012,10838,23513,
chr10	43420737	43422100	5761-1_ENST00000442526.2_NGO_ENSG00000230555.2	1000	+	43420737	43420737	0,0,0	2	329,431,	0,932,
chr10	43643859	43648704	5762-1_ENST00000395797.1_PRO_ENSG00000169740.14	1000	-	43644049	43646133	103,169,207	3	942,139,120,	0,2204,4725,
chr10	43643861	43648881	5763-1_ENST00000374433.7_PRO_ENSG00000169740.14	1000	-	43644049	43646133	103,169,207	3	940,139,80,	0,2202,4940,
chr10	44377132	44385092	5764-1_ENST00000343575.10_PRO_ENSG00000107562.16	1000	-	44378632	44385005	103,169,207	3	1591,118,148,	0,3630,7812,
chr10	44959801	44994707	5765-1_ENST00000340258.10-0_PRO_ENSG00000107551.21	1000	+	44970202	44993329	103,169,207	11	65,100,76,143,92,158,102,52,122,98,1439,	0,10363,11971,22719,24220,25011,29472,29868,31146,32103,33467,
chr10	44959801	44995891	5765-2_ENST00000340258.10_PRO_ENSG00000107551.21	1000	+	44970202	44993329	103,169,207	11	65,100,76,143,92,158,102,52,122,98,2623,	0,10363,11971,22719,24220,25011,29472,29868,31146,32103,33467,
chr10	44976127	44978809	5766-1_ENST00000298295.4_PRO_ENSG00000165507.9	1000	-	44977391	44978030	103,169,207	2	1928,192,	0,2490,
chr10	45000922	45005326	5767-1_ENST00000298299.4_PRO_ENSG00000165512.5	1000	+	45003368	45004043	103,169,207	2	56,2047,	0,2357,
chr10	45454592	45594906	5768-1_ENST00000319836.7_PRO_ENSG00000165406.16	1000	-	45458238	45533211	103,169,207	7	3951,148,181,89,51,180,672,	0,4527,6638,9646,34774,78517,139642,
chr10	45727235	45792961	5769-1_ENST00000336378.8_PRO_ENSG00000172661.19	1000	+	45727317	45792400	103,169,207	31	85,123,165,63,174,94,62,48,111,88,72,119,58,60,178,130,87,102,132,170,103,153,183,129,81,123,63,213,621,178,701,	0,181,1626,10747,12837,16154,17585,19364,22860,23515,24246,25352,25944,27250,27700,29774,32079,36152,38443,42213,46020,50037,51717,57329,57585,58273,59376,59799,61635,63120,65025,
chr10	45727265	45792964	5770-1_ENST00000623400.4_PRO_ENSG00000172661.19	1000	+	45727317	45792400	103,169,207	31	55,123,165,63,174,94,62,48,111,88,72,119,58,60,180,128,87,102,132,170,103,153,183,129,81,123,63,213,621,178,704,	0,151,1596,10717,12807,16124,17555,19334,22830,23485,24216,25322,25914,27220,27670,29746,32049,36122,38413,42183,45990,50007,51687,57299,57555,58243,59346,59769,61605,63090,64995,
chr10	45972488	46003742	5771-1_ENST00000580018.4_PRO_ENSG00000265354.4	1000	+	45972624	46003318	103,169,207	7	242,59,94,85,59,111,540,	0,2965,10034,10357,12894,16248,30714,
chr10	46005087	46030623	5772-1_ENST00000581486.6_PRO_ENSG00000266412.6	1000	-	46006591	46016680	103,169,207	10	1510,141,984,144,90,109,89,141,155,98,	0,4323,5135,7795,8462,9356,9766,10038,11452,25438,
chr10	46610473	46652025	5773-1_ENST00000497389.7_NGO_ENSG00000165874.13	1000	-	46610473	46610473	0,0,0	8	976,116,229,207,135,194,108,1579,	0,4256,11132,15333,20479,20781,34702,39973,
chr10	48446035	48451627	5774-1_ENST00000477708.6_PRO_ENSG00000128805.15	1000	-	48446390	48451627	103,169,207	2	584,1367,	0,4225,
chr10	48446035	48605073	5775-1_ENST00000249601.9_PRO_ENSG00000128805.15	1000	-	48446390	48604796	103,169,207	10	584,880,122,74,133,208,129,88,200,311,	0,4225,7268,8052,8966,13648,33600,109427,136917,158727,
chr10	48446339	48604952	5776-1_ENST00000417912.6_PRO_ENSG00000128805.15	1000	-	48446390	48604796	103,169,207	10	280,880,122,74,133,208,177,88,200,190,	0,3921,6964,7748,8662,13344,33248,109123,136613,158423,
chr10	49515197	49539121	5777-1_ENST00000447839.7_PRO_ENSG00000225830.16	1000	-	49515332	49532964	103,169,207	6	1924,745,109,121,436,160,	0,8835,13219,15522,17345,23764,
chr10	49818278	49942027	5778-1_ENST00000616448.2_PRO_ENSG00000227345.9	1000	-	49819339	49941725	103,169,207	18	1216,129,106,109,79,148,76,61,80,158,93,75,84,123,184,987,67,519,	0,1886,14524,23671,25275,39027,43309,47042,51197,61394,66924,97638,104057,104268,113821,114898,116797,123230,
chr10	49942048	49974850	5779-1_ENST00000478381.5_PTC_ENSG00000204152.14	1000	+	49942194	49952136	239,138,98	8	252,124,59,94,85,59,111,1839,	0,1186,2983,10077,10400,12953,16321,30963,
chr10	49942052	49974850	5780-1_ENST00000651259.3_PRO_ENSG00000204152.14	1000	+	49942194	49973064	103,169,207	7	248,59,94,85,59,111,1839,	0,2979,10073,10396,12949,16317,30959,
chr10	50067906	50133506	5781-1_ENST00000351071.11_PRO_ENSG00000099290.17	1000	+	50068005	50132945	103,169,207	30	102,123,165,63,174,94,62,48,111,88,72,119,58,60,180,128,87,102,132,170,103,153,183,129,81,123,213,621,178,701,	0,198,1640,10768,12851,16165,17590,19368,22869,23524,24255,25361,25953,27241,27692,29768,32071,36135,38427,42194,45988,49999,51680,57206,57462,58150,59676,61512,62994,64899,
chr10	50067953	50133509	5782-1_ENST00000282633.10_PRO_ENSG00000099290.17	1000	+	50068005	50132945	103,169,207	31	55,123,165,63,174,94,62,48,111,88,72,119,58,60,180,128,87,102,132,170,103,153,183,129,81,123,63,213,621,178,704,	0,151,1593,10721,12804,16118,17543,19321,22822,23477,24208,25314,25906,27194,27645,29721,32024,36088,38380,42147,45941,49952,51633,57159,57415,58103,59206,59629,61465,62947,64852,
chr10	50305599	50623956	5783-1_ENST00000361781.7_PRO_ENSG00000198964.14	1000	-	50307141	50344114	103,169,207	11	1722,167,154,118,854,81,142,43,91,95,250,	0,2382,5662,21605,37892,127876,155073,161290,214231,284553,318107,
chr10	50344135	50418478	5784-1_ENST00000492601.2_NGO_ENSG00000198964.14	1000	-	50344135	50344135	0,0,0	2	210,415,	0,73928,
chr10	50739317	50757188	5785-1_ENST00000374007.5_PRO_ENSG00000204147.11	1000	+	50745130	50754740	103,169,207	6	685,96,147,60,89,2638,	0,3597,5810,10025,13150,15233,
chr10	52314280	52317381	5786-1_ENST00000373970.4-0_PRO_ENSG00000107984.10	1000	+	52314434	52316807	103,169,207	4	397,163,141,828,	0,642,2014,2273,
chr10	52314280	52317657	5786-2_ENST00000373970.4_PRO_ENSG00000107984.10	1000	+	52314434	52316807	103,169,207	4	397,163,141,1104,	0,642,2014,2273,
chr10	56357226	56361259	5787-1_ENST00000373944.8_PRO_ENSG00000122952.17	1000	-	56358417	56361236	103,169,207	9	959,83,169,143,57,167,124,91,64,	0,1150,1329,1578,2249,2460,2791,3066,3969,
chr10	56357437	56361266	5787-2_ENST00000373944.8-0_PRO_ENSG00000122952.17	1000	-	56358417	56361236	103,169,207	9	748,83,169,143,57,167,124,91,71,	0,939,1118,1367,2038,2249,2580,2855,3758,
chr10	56358142	56361259	5787-3_ENST00000373944.8-0_PRO_ENSG00000122952.17	1000	-	56358417	56361236	103,169,207	9	43,83,169,143,57,167,124,91,64,	0,234,413,662,1333,1544,1875,2150,3053,
chr10	56357437	56361273	5788-1_ENST00000395405.5_PRO_ENSG00000122952.17	1000	-	56358417	56361236	103,169,207	8	1022,169,143,57,167,124,91,78,	0,1118,1367,2038,2249,2580,2855,3758,
chr10	56357444	56361259	5789-1_ENST00000361148.6-0_PRO_ENSG00000122952.17	1000	-	56358417	56361236	103,169,207	9	741,83,132,39,57,167,124,91,64,	0,932,1111,1464,2031,2242,2573,2848,3751,
chr10	56358142	56361266	5789-2_ENST00000361148.6_PRO_ENSG00000122952.17	1000	-	56358417	56361236	103,169,207	9	43,83,132,39,57,167,124,91,71,	0,234,413,766,1333,1544,1875,2150,3053,
chr10	58269161	58287832	5790-1_ENST00000333926.6-0_PRO_ENSG00000122873.12	1000	+	58269273	58287650	103,169,207	3	143,206,272,	0,7955,18399,
chr10	58269161	58289586	5790-2_ENST00000333926.6_PRO_ENSG00000122873.12	1000	+	58269273	58287650	103,169,207	3	143,206,2026,	0,7955,18399,
chr10	58335005	58370748	5791-1_ENST00000373910.9_PRO_ENSG00000072401.15	1000	+	58335201	58368765	103,169,207	7	220,64,32,78,106,94,2029,	0,26332,26489,28603,29765,32917,33714,
chr10	58385409	58399220	5792-1_ENST00000487519.6_PRO_ENSG00000108064.11	1000	+	58385547	58395074	103,169,207	7	239,119,71,150,96,57,4293,	0,810,2780,3260,5355,8948,9518,
chr10	59788746	59906556	5793-1_ENST00000263102.7_PRO_ENSG00000108091.11	1000	-	59792916	59906424	103,169,207	9	4365,125,101,157,161,104,129,150,435,	0,5726,15673,18175,23888,25905,43778,63806,117375,
chr10	60778477	60794852	5794-1_ENST00000395284.8_PRO_ENSG00000170312.16	1000	+	60780165	60793975	103,169,207	8	93,62,157,124,171,164,142,976,	0,1663,6227,7186,9582,13412,13670,15399,
chr10	63133327	63155024	5795-1_ENST00000277746.11_PRO_ENSG00000148572.16	1000	+	63133470	63154218	103,169,207	4	173,85,41,1514,	0,12881,18822,20183,
chr10	63521400	63620975	5796-1_ENST00000373758.5-0_PRO_ENSG00000165476.14	1000	+	63521545	63620869	103,169,207	8	177,73,77,121,114,148,146,163,	0,44937,73377,76623,77769,88786,98254,99412,
chr10	63521400	63625128	5796-2_ENST00000373758.5_PRO_ENSG00000165476.14	1000	+	63521545	63620869	103,169,207	8	177,73,77,121,114,148,146,4316,	0,44937,73377,76623,77769,88786,98254,99412,
chr10	67884655	67918390	5797-1_ENST00000212015.11_PRO_ENSG00000096717.12	1000	+	67884721	67916593	103,169,207	9	496,117,242,153,148,80,187,558,2126,	0,2761,4226,6746,22134,23390,24600,27818,31609,
chr10	67921904	68075283	5798-1_ENST00000373700.9_PRO_ENSG00000148634.16	1000	-	67922930	68073108	103,169,207	25	1235,103,184,83,67,167,144,168,99,120,173,190,112,60,125,77,161,131,92,222,77,160,304,30,140,	0,3180,10692,14248,17683,19034,32690,33058,34973,44778,66758,68306,68999,69235,70294,70701,92121,103641,110873,112060,116188,122499,150978,151752,153239,
chr10	68067688	68075283	5799-1_ENST00000492996.6_PRO_ENSG00000148634.16	1000	-	68070492	68073108	103,169,207	4	2911,304,30,140,	0,5194,5968,7455,
chr10	68070169	68075257	5799-2_ENST00000492996.6-0_PRO_ENSG00000148634.16	1000	-	68070492	68073108	103,169,207	4	430,304,30,114,	0,2713,3487,4974,
chr10	68332063	68343193	5800-1_ENST00000265866.12_PRO_ENSG00000096746.18	1000	+	68337221	68342054	103,169,207	10	153,135,139,185,87,116,136,96,93,1216,	0,5135,5794,6439,7076,7376,9110,9521,9695,9914,
chr10	68332121	68342272	5801-1_ENST00000354695.5_PRO_ENSG00000096746.18	1000	+	68337221	68342054	103,169,207	10	95,135,139,140,87,116,136,96,93,295,	0,5077,5736,6381,7018,7318,9052,9463,9637,9856,
chr10	68337615	68343191	5802-1_ENST00000491200.5_NGO_ENSG00000096746.18	1000	+	68337615	68337615	0,0,0	8	381,185,87,116,136,96,93,1214,	0,887,1524,1824,3558,3969,4143,4362,
chr10	68414063	68471973	5803-1_ENST00000358410.8_PRO_ENSG00000138346.15	1000	-	68415038	68471864	103,169,207	21	1044,147,180,90,205,90,194,225,110,110,117,231,195,163,118,220,132,146,184,183,183,	0,2645,4970,5739,8161,8451,8633,16372,17798,18142,18330,22947,28853,30857,32232,35964,45040,51603,54059,55917,57727,
chr10	68721238	68792377	5804-1_ENST00000265872.11_PRO_ENSG00000060339.14	1000	+	68722504	68791266	103,169,207	25	44,123,173,45,33,194,115,193,130,162,226,114,167,211,84,186,192,240,112,83,147,121,186,206,1171,	0,1216,15637,16606,19390,21137,25922,26135,27897,28285,32613,33475,34131,35034,36055,39768,44649,49967,51749,64897,65307,66688,66904,68471,69968,
chr10	68901314	68946847	5805-1_ENST00000373585.8_PRO_ENSG00000107625.14	1000	+	68901384	68946630	103,169,207	15	157,297,76,179,118,186,146,150,162,120,74,160,135,45,496,	0,5396,8992,9753,11847,12076,12744,18517,32884,33484,34691,35621,39745,41898,45037,
chr10	68956169	68985068	5806-1_ENST00000354185.9_PRO_ENSG00000165732.13	1000	+	68956225	68982812	103,169,207	15	143,444,76,179,118,186,146,150,162,120,74,160,135,45,2526,	0,3636,5912,7121,9207,10848,12806,14031,15721,17375,18500,21359,22672,25367,26373,
chr10	68988802	69016982	5807-1_ENST00000361983.7_PRO_ENSG00000198954.9	1000	+	68988832	69016416	103,169,207	7	456,99,80,184,85,116,1442,	0,11621,16243,16929,20038,22097,26738,
chr10	69088102	69104805	5808-1_ENST00000242465.4_PRO_ENSG00000122862.5	1000	+	69088157	69104120	103,169,207	3	134,148,935,	0,8981,15768,
chr10	69124177	69174412	5809-1_ENST00000263559.11_PRO_ENSG00000122958.15	1000	+	69124277	69171269	103,169,207	9	103,150,76,157,165,107,69,143,3257,	0,8720,31634,32829,33869,38228,41864,44311,46978,
chr10	69180233	69209093	5810-1_ENST00000359655.9_PRO_ENSG00000156502.14	1000	+	69180291	69209035	103,169,207	15	329,78,108,115,169,112,78,92,181,94,220,81,177,149,494,	0,5753,6209,7408,9033,11421,14954,16758,18138,18870,20046,22205,22633,27559,28366,
chr10	69318846	69401882	5811-1_ENST00000359426.7_PRO_ENSG00000156515.24	1000	+	69318947	69401135	103,169,207	18	164,163,149,120,96,100,184,156,234,305,149,120,96,100,184,156,234,892,	0,24980,41050,45936,49689,50390,50594,58087,61015,63640,65486,65949,67476,70350,73278,76103,79748,82144,
chr10	69451464	69507666	5812-1_ENST00000373290.7_PRO_ENSG00000099282.10	1000	+	69451594	69506978	103,169,207	8	226,186,75,96,117,48,117,838,	0,32226,33676,44129,46815,52973,54659,55364,
chr10	69630246	69633596	5813-1_ENST00000373279.6_PRO_ENSG00000171224.9	1000	+	69631743	69633059	103,169,207	4	67,68,131,807,	0,1233,1462,2543,
chr10	69822368	69852329	5814-1_ENST00000673927.1_NGO_ENSG00000197467.17	1000	+	69822368	69822368	0,0,0	2	70,276,	0,29685,
chr10	70052845	70112282	5815-1_ENST00000373255.9_PRO_ENSG00000099284.15	1000	+	70075658	70111683	103,169,207	9	155,231,107,198,111,100,90,175,765,	0,22754,37214,38911,40889,42808,47362,56187,58672,
chr10	70112269	70132934	5816-1_ENST00000613322.4_PRO_ENSG00000042286.15	1000	-	70114177	70124084	103,169,207	9	2060,201,153,109,93,120,116,194,201,	0,2650,4352,5542,8237,8822,11135,11637,20464,
chr10	70112270	70132825	5817-1_ENST00000307864.3_PRO_ENSG00000042286.15	1000	-	70114177	70124084	103,169,207	9	2059,201,153,109,93,120,116,191,92,	0,2649,4351,5541,8236,8821,11134,11636,20463,
chr10	70113987	70132825	5817-2_ENST00000307864.3-0_PRO_ENSG00000042286.15	1000	-	70114177	70124084	103,169,207	9	342,201,153,109,93,120,116,191,92,	0,932,2634,3824,6519,7104,9417,9919,18746,
chr10	70137980	70146656	5818-1_ENST00000335494.5_PRO_ENSG00000156521.14	1000	-	70140110	70146586	103,169,207	2	2161,1236,	0,7440,
chr10	70139212	70146656	5818-2_ENST00000335494.5-0_PRO_ENSG00000156521.14	1000	-	70140110	70146586	103,169,207	2	929,1236,	0,6208,
chr10	70137980	70146700	5819-1_ENST00000287078.7_PRO_ENSG00000156521.14	1000	-	70139923	70146586	103,169,207	4	2161,186,131,1280,	0,4687,5861,7440,
chr10	70147288	70170514	5820-1_ENST00000373241.9_PRO_ENSG00000079332.15	1000	-	70152475	70161915	103,169,207	7	5304,132,104,66,120,74,102,	0,6549,10475,13715,14330,14569,23124,
chr10	70152435	70170512	5820-2_ENST00000373241.9-0_PRO_ENSG00000079332.15	1000	-	70152475	70161915	103,169,207	7	157,132,104,66,120,74,100,	0,1402,5328,8568,9183,9422,17977,
chr10	70202834	70233429	5821-1_ENST00000373232.8_PRO_ENSG00000180817.12	1000	-	70203154	70233327	103,169,207	11	352,43,70,86,128,127,87,120,54,59,166,	0,2038,3429,6370,6723,10628,11665,14977,15929,27506,30429,
chr10	70298969	70382650	5822-1_ENST00000395010.5_PRO_ENSG00000172731.15	1000	-	70301353	70340577	103,169,207	4	2539,168,150,102,	0,24893,41583,83579,
chr10	70298974	70382625	5823-1_ENST00000446961.4_PRO_ENSG00000172731.15	1000	-	70301353	70376533	103,169,207	5	2534,168,150,145,77,	0,24888,41578,77477,83574,
chr10	70298975	70382626	5824-1_ENST00000357631.6_PRO_ENSG00000172731.15	1000	-	70301353	70376533	103,169,207	4	2533,150,145,78,	0,41577,77476,83573,
chr10	70404144	70422037	5825-1_ENST00000373218.5-0_PRO_ENSG00000148730.7	1000	+	70404401	70421747	103,169,207	3	402,186,322,	0,15769,17571,
chr10	70404144	70428618	5825-2_ENST00000373218.5_PRO_ENSG00000148730.7	1000	+	70404401	70421747	103,169,207	3	402,186,6903,	0,15769,17571,
chr10	70815947	70881184	5826-1_ENST00000373202.8_PRO_ENSG00000166224.17	1000	+	70816853	70877335	103,169,207	15	179,70,166,68,148,77,129,89,106,99,150,239,147,121,3990,	0,863,28525,35195,38760,41666,43423,52397,53844,55100,55889,57403,59454,60593,61247,
chr10	70883509	70888565	5827-1_ENST00000299299.4_PRO_ENSG00000166228.9	1000	-	70883949	70888533	103,169,207	4	539,81,132,35,	0,1642,2288,5021,
chr10	71747555	71773520	5828-1_ENST00000394957.8_PRO_ENSG00000107738.20	1000	-	71751252	71773439	103,169,207	7	3735,194,28,108,57,429,163,	0,4112,5419,7803,13312,14042,25802,
chr10	71750317	71773520	5828-2_ENST00000394957.8-0_PRO_ENSG00000107738.20	1000	-	71751252	71773439	103,169,207	7	973,194,28,108,57,429,163,	0,1350,2657,5041,10550,11280,23040,
chr10	71816297	71851251	5829-1_ENST00000394936.8_PRO_ENSG00000197746.14	1000	-	71817440	71851221	103,169,207	14	1179,108,81,158,187,96,132,57,144,201,126,75,134,70,	0,2319,2733,3167,3416,3942,5578,9539,11716,12579,14828,15548,18074,34884,
chr10	72096031	72216276	5830-1_ENST00000672957.1_PRO_ENSG00000138303.18	1000	-	72097333	72213298	103,169,207	10	1419,86,125,120,137,179,98,100,145,70,	0,32050,37025,56837,65506,100779,107395,114700,117155,120175,
chr10	72096521	72216307	5830-2_ENST00000672957.1-0_PRO_ENSG00000138303.18	1000	-	72097333	72213298	103,169,207	10	929,86,125,120,137,179,98,100,145,101,	0,31560,36535,56347,65016,100289,106905,114210,116665,119685,
chr10	72215999	72235858	5831-1_ENST00000621663.4_PRO_ENSG00000166295.9	1000	+	72223914	72233116	103,169,207	5	139,326,169,75,2858,	0,4054,7888,14366,17001,
chr10	72216011	72235860	5832-1_ENST00000299381.5_PRO_ENSG00000166295.9	1000	+	72223914	72233116	103,169,207	4	127,169,75,2860,	0,7876,14354,16989,
chr10	72273923	72276036	5833-1_ENST00000307365.4_PRO_ENSG00000168209.6	1000	+	72274216	72275188	103,169,207	3	137,265,1342,	0,233,771,
chr10	72332829	72355149	5834-1_ENST00000338820.7_PRO_ENSG00000148719.16	1000	-	72335809	72354999	103,169,207	8	3102,173,110,80,186,146,178,385,	0,3694,5372,7959,8155,10536,12120,21935,
chr10	72332862	72354919	5835-1_ENST00000394903.6_PRO_ENSG00000148719.16	1000	-	72335809	72354897	103,169,207	9	1755,152,173,110,80,186,146,178,155,	0,2917,3661,5339,7926,8122,10503,12087,21902,
chr10	72334522	72354919	5835-2_ENST00000394903.6-0_PRO_ENSG00000148719.16	1000	-	72335809	72354897	103,169,207	9	95,152,173,110,80,186,146,178,155,	0,1257,2001,3679,6266,6462,8843,10427,20242,
chr10	72334522	72344961	5836-1_ENST00000463786.2_PRO_ENSG00000148719.16	1000	-	72335809	72341012	103,169,207	7	1409,173,110,80,186,146,12,	0,2001,3679,6266,6462,8843,10427,
chr10	72367326	72626191	5837-1_ENST00000398761.8_PRO_ENSG00000107745.19	1000	-	72368194	72566793	103,169,207	12	1029,90,109,138,198,83,117,48,163,169,162,182,	0,8456,40602,55907,107773,109847,140828,166415,183852,195568,199306,258683,
chr10	72367339	72626079	5838-1_ENST00000361114.10_PRO_ENSG00000107745.19	1000	-	72368194	72566793	103,169,207	12	1016,90,109,138,198,83,115,44,163,169,162,70,	0,8443,40589,55894,107760,109834,140815,166406,183839,195555,199293,258670,
chr10	72692130	72887694	5839-1_ENST00000373053.7_PRO_ENSG00000156026.14	1000	+	72692151	72885822	103,169,207	8	171,70,171,105,161,204,117,1950,	0,142228,167046,168292,176572,179246,192135,193614,
chr10	73007216	73096850	5840-1_ENST00000373008.6_PRO_ENSG00000122884.13	1000	-	73008221	73074883	103,169,207	15	1076,97,69,66,50,104,71,177,197,240,138,152,97,108,85,	0,2590,3752,7007,9629,23050,36670,39708,43836,46134,61629,64812,66514,67591,89549,
chr10	73007216	73096866	5841-1_ENST00000394890.7_PRO_ENSG00000122884.13	1000	-	73008221	73074883	103,169,207	15	1076,97,69,66,54,100,71,177,197,240,138,152,97,108,101,	0,2590,3752,7007,9629,23054,37764,39708,43836,46134,61629,64812,66514,67591,89549,
chr10	73007223	73096974	5842-1_ENST00000263556.3_PRO_ENSG00000122884.13	1000	-	73008221	73074883	103,169,207	15	1069,97,69,66,54,100,71,177,197,240,138,152,97,108,209,	0,2583,3745,7000,9622,23047,36663,39701,43829,46127,61622,64805,66507,67584,89542,
chr10	73133667	73168008	5843-1_ENST00000372979.9_PRO_ENSG00000122882.11	1000	-	73134582	73163937	103,169,207	14	1146,215,68,187,107,86,129,129,193,179,88,118,218,143,	0,3036,4335,5641,5963,12608,14608,18625,20588,22607,22900,26766,30065,34198,
chr10	73241953	73247255	5844-1_ENST00000372950.6_PRO_ENSG00000213551.7	1000	-	73243399	73247189	103,169,207	5	1566,87,255,141,246,	0,1889,3968,4734,5056,
chr10	73242833	73247255	5844-2_ENST00000372950.6-0_PRO_ENSG00000213551.7	1000	-	73243399	73247189	103,169,207	5	686,87,255,141,246,	0,1009,3088,3854,4176,
chr10	73248848	73252644	5845-1_ENST00000372945.8_PRO_ENSG00000182180.14	1000	-	73250851	73252482	103,169,207	3	2143,261,175,	0,2914,3621,
chr10	73250740	73252625	5845-2_ENST00000372945.8-0_PRO_ENSG00000182180.14	1000	-	73250851	73252482	103,169,207	3	251,261,156,	0,1022,1729,
chr10	73375100	73414058	5846-1_ENST00000372921.10_PRO_ENSG00000138279.16	1000	-	73376094	73400856	103,169,207	13	1117,113,76,171,171,114,95,103,65,111,205,55,47,	0,3810,4778,4930,8074,8476,12588,13211,21418,22063,23080,25702,38911,
chr10	73744371	73772161	5847-1_ENST00000345254.9_PRO_ENSG00000176986.16	1000	+	73746832	73771095	103,169,207	23	66,200,136,173,369,137,112,128,139,116,125,192,94,117,171,97,146,139,119,180,192,90,1207,	0,2433,6736,15250,15646,16341,19118,19484,21079,21428,21714,21978,22388,22682,23465,24438,24635,24975,25243,25464,25908,26337,26583,
chr10	73744390	73772161	5848-1_ENST00000339365.2_PRO_ENSG00000176986.16	1000	+	73746832	73771095	103,169,207	24	47,87,200,136,173,369,137,112,128,139,116,125,192,94,117,171,97,146,139,119,180,192,90,1207,	0,2239,2414,6717,15231,15627,16322,19099,19465,21060,21409,21695,21959,22369,22663,23446,24419,24616,24956,25224,25445,25889,26318,26564,
chr10	73772275	73776219	5849-1_ENST00000372841.8_PRO_ENSG00000196968.11	1000	+	73772333	73775685	103,169,207	3	766,626,679,	0,914,3265,
chr10	73782047	73783371	5850-1_ENST00000372833.6-0_PRO_ENSG00000172586.8	1000	+	73782075	73783187	103,169,207	3	152,119,298,	0,275,1026,
chr10	73782047	73783652	5850-2_ENST00000372833.6_PRO_ENSG00000172586.8	1000	+	73782075	73783187	103,169,207	3	152,119,579,	0,275,1026,
chr10	73801910	73808731	5851-1_ENST00000299641.8_PRO_ENSG00000166507.19	1000	-	73802450	73808388	103,169,207	13	666,103,110,171,175,124,97,183,129,186,155,88,1348,	0,763,1061,1278,1663,1982,2862,3676,3989,4378,4746,5197,5473,
chr10	73801915	73811598	5852-1_ENST00000309979.11_PRO_ENSG00000166507.19	1000	-	73802450	73808388	103,169,207	15	661,103,110,171,175,124,97,183,129,186,155,88,1346,105,125,	0,758,1056,1273,1658,1977,2857,3671,3984,4373,4741,5192,5468,8883,9558,
chr10	73810683	73811798	5853-1_ENST00000398701.2_NGO_ENSG00000166507.19	1000	-	73810683	73810683	0,0,0	2	220,325,	0,790,
chr10	73815866	73817782	5854-1_ENST00000477205.2_NGO_ENSG00000148660.21	1000	-	73815866	73815866	0,0,0	2	1251,304,	0,1612,
chr10	73911131	73917494	5855-1_ENST00000372764.4_PRO_ENSG00000122861.16	1000	+	73911555	73916565	103,169,207	11	87,88,28,108,175,92,220,149,141,149,1106,	0,393,909,1083,1792,2158,2407,2848,3644,4119,5257,
chr10	73998113	74121363	5856-1_ENST00000372755.7_PRO_ENSG00000035403.18	1000	+	73998207	74118169	103,169,207	21	262,71,151,109,123,161,91,148,154,176,191,200,129,150,109,303,125,186,204,105,3341,	0,44969,72556,72861,74616,76629,84340,85252,91082,91909,96157,97542,99090,102834,105706,106937,109116,110857,116070,116681,119909,
chr10	74151220	74709290	5857-1_ENST00000539909.6_PRO_ENSG00000156110.15	1000	+	74151278	74708445	103,169,207	11	123,75,54,79,173,109,171,36,115,87,970,	0,49543,73317,163446,242920,247250,374035,438061,449158,518962,557100,
chr10	74176762	74708539	5858-1_ENST00000372734.5-0_PRO_ENSG00000156110.15	1000	+	74176872	74708445	103,169,207	11	124,75,54,79,173,109,171,36,115,87,219,	0,24001,47775,137904,217378,221708,348493,412519,423616,493420,531558,
chr10	74176762	74709290	5858-2_ENST00000372734.5_PRO_ENSG00000156110.15	1000	+	74176872	74708445	103,169,207	11	124,75,54,79,173,109,171,36,115,87,970,	0,24001,47775,137904,217378,221708,348493,412519,423616,493420,531558,
chr10	75210813	75231275	5859-1_ENST00000332211.10_PRO_ENSG00000165637.13	1000	+	75211158	75230989	103,169,207	10	125,56,69,50,153,53,228,151,58,378,	0,320,1416,3207,8249,8490,9929,11438,18830,20084,
chr10	75233640	75235957	5860-1_ENST00000372538.8_PRO_ENSG00000165644.11	1000	-	75234072	75235928	103,169,207	7	585,134,55,119,106,128,123,	0,969,1297,1419,1626,1975,2194,
chr10	75233970	75236030	5860-2_ENST00000372538.8-0_PRO_ENSG00000165644.11	1000	-	75234072	75235928	103,169,207	7	255,134,55,119,106,128,196,	0,639,967,1089,1296,1645,1864,
chr10	77634109	77637821	5861-1_ENST00000480683.2_PRO_ENSG00000156113.24	1000	-	77636386	77637642	103,169,207	2	2406,557,	0,3155,
chr10	77636198	77637760	5861-2_ENST00000480683.2-0_PRO_ENSG00000156113.24	1000	-	77636386	77637642	103,169,207	2	317,496,	0,1066,
chr10	77636198	77637725	5862-1_ENST00000618048.2_PRO_ENSG00000156113.24	1000	-	77636742	77637642	103,169,207	2	808,461,	0,1066,
chr10	77636198	77637789	5863-1_ENST00000481070.1_PRO_ENSG00000156113.24	1000	-	77636560	77637642	103,169,207	2	371,525,	0,1066,
chr10	77791900	77820048	5864-1_ENST00000463362.5_NGO_ENSG00000151208.17	1000	-	77791900	77791900	0,0,0	17	643,110,110,128,144,197,171,149,184,141,134,163,151,90,113,145,154,	0,2107,2948,4160,4550,13764,14857,15895,17646,19193,20023,20314,24650,25106,25876,27420,27994,
chr10	78033862	78040697	5865-1_ENST00000613865.5_PRO_ENSG00000138326.21	1000	+	78033901	78040626	103,169,207	5	42,66,210,111,83,	0,1489,1648,3331,6752,
chr10	78033862	78040697	5866-1_ENST00000372360.9_PRO_ENSG00000138326.21	1000	+	78033901	78040206	103,169,207	6	42,66,210,111,22,83,	0,1489,1648,3331,6341,6752,
chr10	79347468	79355334	5867-1_ENST00000225174.8_PRO_ENSG00000108179.14	1000	+	79347548	79353842	103,169,207	6	275,31,89,97,76,1628,	0,1607,2196,4018,4848,6238,
chr10	79382324	79445624	5868-1_ENST00000372336.4_PRO_ENSG00000165424.7	1000	-	79386344	79445440	103,169,207	4	4134,165,201,430,	0,11951,50233,62870,
chr10	79610938	79615440	5869-1_ENST00000428376.6_PRO_ENSG00000122852.15	1000	+	79611825	79614113	103,169,207	5	44,195,120,78,1704,	0,864,1373,2250,2798,
chr10	79610938	79615443	5870-1_ENST00000398636.8_PRO_ENSG00000122852.15	1000	+	79611825	79614113	103,169,207	6	44,71,195,120,78,1707,	0,380,864,1373,2250,2798,
chr10	79691499	79826516	5871-1_ENST00000601369.6_NGO_ENSG00000225484.7	1000	-	79691499	79691499	0,0,0	7	557,54,43,84,74,104,319,	0,74771,112985,114539,117259,123113,134698,
chr10	79762820	79826484	5872-1_ENST00000665716.1_NGO_ENSG00000225484.7	1000	-	79762820	79762820	0,0,0	6	3504,43,84,74,104,287,	0,41664,43218,45938,51792,63377,
chr10	80078664	80092551	5873-1_ENST00000372281.8_PRO_ENSG00000133678.14	1000	+	80078699	80090917	103,169,207	4	122,104,60,1755,	0,3176,3480,12132,
chr10	80150888	80205537	5874-1_ENST00000422982.8_PRO_ENSG00000122359.18	1000	-	80155852	80172861	103,169,207	16	5024,123,59,96,94,57,80,91,114,95,88,390,116,63,49,195,	0,6752,7078,8211,11046,12460,12645,13164,15195,16001,16337,18080,19911,21918,25218,54454,
chr10	80150888	80205572	5875-1_ENST00000372231.7_PRO_ENSG00000122359.18	1000	-	80155852	80172861	103,169,207	15	5024,123,59,96,94,57,80,91,114,95,88,390,116,63,230,	0,6752,7078,8211,11046,12460,12645,13164,15195,16001,16337,18080,19911,21918,54454,
chr10	80207371	80219617	5876-1_ENST00000660450.1_NGO_ENSG00000237523.2	1000	+	80207371	80207371	0,0,0	2	860,1599,	0,10647,
chr10	80207709	80219657	5876-2_ENST00000422847.1_NGO_ENSG00000237523.2	1000	+	80207709	80207709	0,0,0	2	522,1639,	0,10309,
chr10	80408550	80437115	5877-1_ENST00000606162.6_PRO_ENSG00000122378.14	1000	+	80420467	80432099	103,169,207	6	93,180,92,141,165,5130,	0,11915,13866,17315,18781,23435,
chr10	80454165	80533123	5878-1_ENST00000429989.7_PRO_ENSG00000108219.15	1000	+	80489233	80517976	103,169,207	9	206,98,51,147,171,126,45,120,15219,	0,35051,50562,53062,55135,57978,59853,62038,63739,
chr10	80515466	80519635	5879-1_ENST00000265450.5_NGO_ENSG00000108219.15	1000	+	80515466	80515466	0,0,0	2	857,1731,	0,2438,
chr10	84139508	84153568	5880-1_ENST00000372134.6_PRO_ENSG00000165678.21	1000	+	84141500	84152348	103,169,207	9	85,168,100,112,142,109,189,172,1305,	0,1953,3146,4486,5366,9221,10546,11200,12755,
chr10	86435255	86521792	5881-1_ENST00000298767.10_PRO_ENSG00000062650.20	1000	-	86437542	86518069	103,169,207	19	2353,96,89,208,165,116,176,77,98,112,228,112,137,153,96,119,1026,521,428,	0,2664,8019,10986,16711,17964,18400,23733,25143,25920,32023,35736,36952,37356,38622,61945,64462,82315,86109,
chr10	86756618	86927969	5882-1_ENST00000372037.8_PRO_ENSG00000107779.14	1000	+	86876018	86923719	103,169,207	13	301,115,219,163,103,97,100,145,193,298,176,131,4376,	0,82246,119248,133443,135508,143175,143408,155621,160515,162553,164901,166757,166975,
chr10	86959374	86963258	5883-1_ENST00000483064.1_NGO_ENSG00000173267.14	1000	+	86959374	86959374	0,0,0	4	300,128,72,294,	0,626,3229,3590,
chr10	87050201	87094843	5884-1_ENST00000277865.5_PRO_ENSG00000148672.10	1000	-	87051750	87094769	103,169,207	13	1669,63,92,124,81,138,138,180,95,64,56,81,519,	0,3140,7489,8948,9959,10486,10713,12454,17861,24349,25766,26374,44123,
chr10	87095205	87191465	5885-1_ENST00000298786.5_PRO_ENSG00000122376.12	1000	+	87151354	87190683	103,169,207	10	43,56,1530,108,195,135,207,229,116,982,	0,1728,56144,62842,75272,75634,80683,84869,91879,95278,
chr10	87240175	87342436	5886-1_ENST00000663113.1_NGO_ENSG00000223482.8	1000	-	87240175	87240175	0,0,0	6	5680,98,54,43,104,195,	0,5939,48266,86454,96610,102066,
chr10	87245564	87342366	5886-2_ENST00000663113.1-0_NGO_ENSG00000223482.8	1000	-	87245564	87245564	0,0,0	6	291,98,54,43,104,125,	0,550,42877,81065,91221,96677,
chr10	87331961	87342554	5887-1_ENST00000662586.1_NGO_ENSG00000223482.8	1000	-	87331961	87331961	0,0,0	3	2853,104,313,	0,4824,10280,
chr10	87504892	87553461	5888-1_ENST00000371996.9_PRO_ENSG00000107789.16	1000	+	87504915	87552478	103,169,207	5	660,198,98,134,1380,	0,3443,8231,16143,47189,
chr10	87659612	87747705	5889-1_ENST00000361175.8_PRO_ENSG00000198682.13	1000	+	87659981	87745970	103,169,207	12	396,118,236,139,119,114,112,206,136,269,230,1874,	0,49583,53462,54431,55132,55372,56119,67671,81622,83760,85389,86219,
chr10	87863624	87971930	5890-1_ENST00000371953.8_PRO_ENSG00000171862.11	1000	+	87864469	87965472	103,169,207	9	924,85,45,44,239,142,167,225,6644,	0,30400,61888,67421,69388,88493,94228,97269,101662,
chr10	88880244	88923487	5891-1_ENST00000371926.8_PRO_ENSG00000138134.12	1000	+	88901708	88923224	103,169,207	11	394,83,218,76,96,358,125,138,113,100,320,	0,21411,25198,28457,30671,32856,34289,36435,41038,42092,42923,
chr10	88935073	88952773	5892-1_ENST00000224784.10_PRO_ENSG00000107796.13	1000	-	88935222	88948930	103,169,207	9	293,182,192,162,85,111,129,152,43,	0,2987,4433,6155,6711,8723,12184,13728,17657,
chr10	88941784	88991339	5893-1_ENST00000415557.1_NST_ENSG00000107796.13	1000	-	88941784	88948930	0,0,0	5	85,111,129,152,401,	0,2012,5473,7017,49154,
chr10	88990797	89017059	5894-1_ENST00000652046.1_PRO_ENSG00000026103.22	1000	+	88990876	89014450	103,169,207	9	109,166,138,109,62,63,83,25,2941,	0,12231,16902,18091,19741,19955,21201,22545,23321,
chr10	89213571	89251775	5895-1_ENST00000336233.10_PRO_ENSG00000107798.18	1000	-	89214827	89247648	103,169,207	10	1490,72,72,147,137,110,199,118,112,39,	0,2366,8939,10112,11520,13323,14628,32104,33966,38165,
chr10	89302045	89309271	5896-1_ENST00000371826.4_PRO_ENSG00000119922.11	1000	+	89302123	89307375	103,169,207	2	83,3310,	0,3916,
chr10	89327996	89340968	5897-1_ENST00000371818.9_PRO_ENSG00000119917.15	1000	+	89328073	89340128	103,169,207	2	82,2308,	0,10664,
chr10	89332483	89340971	5898-1_ENST00000371811.4_PRO_ENSG00000119917.15	1000	+	89332622	89340128	103,169,207	2	144,2311,	0,6177,
chr10	89392622	89403983	5899-1_ENST00000371804.4-0_PRO_ENSG00000185745.10	1000	+	89392712	89403712	103,169,207	2	95,1703,	0,9658,
chr10	89392622	89406487	5899-2_ENST00000371804.4_PRO_ENSG00000185745.10	1000	+	89392712	89403712	103,169,207	2	95,4207,	0,9658,
chr10	89414567	89420997	5900-1_ENST00000371795.5_PRO_ENSG00000152778.10	1000	+	89414798	89418648	103,169,207	2	236,3793,	0,2637,
chr10	89582987	89645418	5901-1_ENST00000307534.9_PRO_ENSG00000152782.17	1000	-	89584405	89644891	103,169,207	7	1478,126,124,177,254,353,819,	0,5664,10209,10825,16264,28708,61612,
chr10	90740822	90857698	5902-1_ENST00000277874.10_PRO_ENSG00000148680.16	1000	-	90742485	90857671	103,169,207	3	1706,756,566,	0,8016,116310,
chr10	90871951	90903262	5903-1_ENST00000413330.5_PRO_ENSG00000148688.14	1000	+	90871986	90903262	103,169,207	13	117,56,57,75,72,90,117,30,38,80,99,102,71,	0,2917,3606,4072,7111,13860,22823,23502,23928,24361,28618,30291,31240,
chr10	90871973	90900762	5904-1_ENST00000371703.8-0_PRO_ENSG00000148688.14	1000	+	90871986	90900679	103,169,207	11	95,56,57,75,72,90,117,30,38,80,193,	0,2895,3584,4050,7089,13838,22801,23480,23906,24339,28596,
chr10	90871973	90902191	5904-2_ENST00000371703.8_PRO_ENSG00000148688.14	1000	+	90871986	90900679	103,169,207	11	95,56,57,75,72,90,117,30,38,80,1622,	0,2895,3584,4050,7089,13838,22801,23480,23906,24339,28596,
chr10	91163011	91284329	5905-1_ENST00000614189.4_PRO_ENSG00000180628.15	1000	+	91222871	91278316	103,169,207	10	70,295,97,56,60,149,99,90,60,6061,	0,59677,77472,85493,85653,88280,98314,101419,108626,115257,
chr10	91220782	91227960	5906-1_ENST00000490164.1_PRO_ENSG00000180628.15	1000	+	91222871	91227374	103,169,207	3	54,295,624,	0,1906,6554,
chr10	92291166	92353964	5907-1_ENST00000358935.3_PRO_ENSG00000198060.10	1000	+	92291494	92351207	103,169,207	6	363,203,131,184,167,2874,	0,19968,49506,58182,58504,59924,
chr10	92593129	92655395	5908-1_ENST00000260731.5_PRO_ENSG00000138160.7	1000	+	92593375	92653796	103,169,207	22	323,133,98,79,186,125,91,243,96,89,88,189,208,173,126,159,107,280,223,152,117,1731,	0,13135,13489,14029,15890,16255,19910,20247,23607,28255,35678,37046,39356,40493,44054,44257,46664,52233,55082,56705,57271,60535,
chr10	92689954	92695647	5909-1_ENST00000282728.10_PRO_ENSG00000152804.11	1000	+	92689986	92694768	103,169,207	4	393,179,51,1101,	0,2413,2747,4592,
chr10	93306428	93482334	5910-1_ENST00000359263.9_PRO_ENSG00000138119.17	1000	-	93306962	93482194	103,169,207	54	573,148,110,191,100,142,96,89,140,149,171,92,156,126,99,12,77,166,162,99,159,182,78,109,174,146,106,115,164,132,156,193,107,125,178,117,125,39,83,44,69,104,127,116,31,51,63,129,167,88,109,92,56,228,	0,3591,4105,6591,10285,13443,16649,16841,19397,22334,23235,26792,27329,29492,31386,33724,37427,41188,43379,44768,44984,45236,47382,49199,50246,53404,55023,57532,59963,63216,66501,68334,70894,73434,74790,81368,82601,86488,89713,90818,90959,92963,94989,95803,96431,97594,97728,102358,103144,119642,124979,145621,150453,175678,
chr10	93496611	93529092	5911-1_ENST00000371485.8_PRO_ENSG00000138180.16	1000	+	93500051	93528153	103,169,207	9	312,195,276,69,151,314,72,126,1143,	0,3428,6501,10376,18793,20323,22265,23070,31338,
chr10	93667882	93702592	5912-1_ENST00000359204.5_PRO_ENSG00000148690.12	1000	-	93669825	93700106	103,169,207	14	1986,79,39,119,43,114,46,85,84,77,46,96,77,218,	0,2887,8770,13597,16173,17363,19521,24126,24763,26978,30253,30418,32147,34492,
chr10	93893990	93909830	5913-1_ENST00000483386.5_PTC_ENSG00000176273.15	1000	+	93894033	93906265	239,138,98	3	170,134,2732,	0,12261,13108,
chr10	94333225	94362939	5914-1_ENST00000371361.3_PRO_ENSG00000173145.11	1000	-	94334176	94362838	103,169,207	21	1080,85,98,129,182,72,64,73,101,81,132,129,176,94,162,131,57,158,133,208,110,	0,1408,4551,5382,6513,7050,7207,8447,11189,11627,13199,16024,16887,19084,19670,21737,23309,23948,24857,28439,29604,
chr10	95237571	95291003	5915-1_ENST00000329399.7_PRO_ENSG00000107438.9	1000	-	95237924	95290915	103,169,207	7	540,118,152,200,85,152,184,	0,996,9643,26292,31206,34061,53248,
chr10	95605940	95656711	5916-1_ENST00000371224.7_PRO_ENSG00000059573.9	1000	-	95606761	95653377	103,169,207	18	1003,96,187,122,196,138,221,94,74,145,125,91,159,105,150,215,116,115,	0,4256,5315,7801,8025,10536,15090,19421,20762,21501,22427,27018,27550,31152,31346,37051,47349,50656,
chr10	95605944	95656706	5917-1_ENST00000371221.3_PRO_ENSG00000059573.9	1000	-	95606761	95653377	103,169,207	18	999,96,187,122,196,138,221,94,74,145,125,91,153,105,150,215,116,110,	0,4252,5311,7797,8021,10532,15086,19417,20758,21497,22423,27014,27552,31148,31342,37047,47345,50652,
chr10	95663400	95693927	5918-1_ENST00000371217.10_PRO_ENSG00000119977.22	1000	-	95664066	95693899	103,169,207	14	900,138,154,95,108,126,81,36,116,109,128,119,124,284,	0,17071,19250,19700,20121,21098,22155,23094,23643,23846,24191,29519,29952,30243,
chr10	95663400	95694143	5918-2_ENST00000265993.13_PRO_ENSG00000119977.22	1000	-	95664066	95693953	103,169,207	14	900,138,154,95,108,126,81,36,116,109,128,119,124,500,	0,17071,19250,19700,20121,21098,22155,23094,23643,23846,24191,29519,29952,30243,
chr10	96518109	96587012	5919-1_ENST00000371142.9_PRO_ENSG00000077147.16	1000	-	96522262	96586835	103,169,207	15	4221,77,84,147,69,140,131,95,167,132,78,161,123,196,279,	0,9103,9303,9921,12430,14941,25966,29785,33135,34818,41549,43868,47194,58524,68624,
chr10	97222178	97292637	5920-1_ENST00000358531.9_PRO_ENSG00000213390.11	1000	-	97226121	97292627	103,169,207	12	3954,79,111,99,192,66,87,227,210,81,266,66,	0,6968,7585,13038,21789,24093,34139,37223,41241,42647,43681,70393,
chr10	97356700	97401340	5921-1_ENST00000370992.9_PRO_ENSG00000052749.14	1000	-	97357093	97401231	103,169,207	34	496,83,68,73,50,126,176,168,92,158,108,106,81,159,94,68,155,163,65,122,143,115,98,112,92,99,128,136,117,106,77,84,230,248,	0,1836,2242,3845,7153,9407,9745,10041,10340,12724,13466,13754,14015,14222,15372,16035,16345,16874,17129,22592,22927,24098,24685,25014,28465,29194,31551,31788,33722,34038,36983,39517,43604,44392,
chr10	97426190	97433444	5922-1_ENST00000334828.6_PRO_ENSG00000171314.9	1000	+	97426307	97432524	103,169,207	4	256,275,181,1090,	0,4188,4764,6164,
chr10	97435908	97446006	5923-1_ENST00000370902.8_PRO_ENSG00000171311.13	1000	-	97436444	97445985	103,169,207	8	643,85,51,34,89,75,116,52,	0,1282,1791,2761,5262,7328,9823,10046,
chr10	97436243	97446006	5923-2_ENST00000370902.8-0_PRO_ENSG00000171311.13	1000	-	97436444	97445985	103,169,207	8	308,85,51,34,89,75,116,52,	0,947,1456,2426,4927,6993,9488,9711,
chr10	97436247	97445993	5924-1_ENST00000370885.8_PRO_ENSG00000171311.13	1000	-	97436444	97445985	103,169,207	7	304,85,51,34,89,116,39,	0,943,1452,2422,4923,9484,9707,
chr10	97446169	97457366	5925-1_ENST00000370854.7_PRO_ENSG00000171307.19	1000	+	97451675	97456891	103,169,207	11	184,248,195,89,29,134,48,86,124,71,590,	0,5501,5920,6245,6725,7360,7629,8544,9490,9804,10607,
chr10	97446201	97457366	5926-1_ENST00000352634.8_PRO_ENSG00000171307.19	1000	+	97451675	97456891	103,169,207	10	152,248,195,89,29,134,86,124,71,590,	0,5469,5888,6213,6693,7328,8512,9458,9772,10575,
chr10	97458323	97498422	5927-1_ENST00000438925.7_PRO_ENSG00000155229.21	1000	-	97458691	97498384	103,169,207	31	396,101,60,165,83,187,57,101,127,69,103,100,156,150,101,82,126,79,155,139,78,75,87,62,129,70,75,86,101,49,150,	0,476,899,1038,1335,1722,2371,2583,3172,3504,3693,4259,5534,7481,7735,8180,8452,9181,9928,10642,11322,11805,12451,18359,18511,19023,19531,19980,22618,25779,39949,
chr10	97498923	97571206	5928-1_ENST00000370664.4_PRO_ENSG00000165886.5	1000	+	97499203	97570523	103,169,207	3	350,228,1069,	0,68990,71214,
chr10	97614554	97633500	5929-1_ENST00000307450.11_PRO_ENSG00000171160.18	1000	-	97616262	97619653	103,169,207	5	1857,110,115,97,154,	0,2123,2653,5032,18792,
chr10	97640685	97676434	5930-1_ENST00000370631.3_PRO_ENSG00000155252.13	1000	+	97640742	97673742	103,169,207	9	492,201,132,154,62,100,134,60,2854,	0,10255,15599,16135,22221,24199,25752,26375,32895,
chr10	97677423	97687241	5931-1_ENST00000370626.4_PRO_ENSG00000119986.7	1000	-	97677868	97679905	103,169,207	3	602,297,476,	0,2195,9342,
chr10	97713729	97718150	5932-1_ENST00000285605.8_PTC_ENSG00000155254.13	1000	+	97713876	97714398	239,138,98	2	2256,957,	0,3464,
chr10	97737139	97760895	5933-1_ENST00000359980.5_PRO_ENSG00000155256.18	1000	+	97738477	97759300	103,169,207	12	186,198,71,187,96,113,140,72,145,47,82,1660,	0,1337,5954,7589,11129,12334,13191,14251,15898,20125,20502,22096,
chr10	98383567	98415182	5934-1_ENST00000370575.5_PRO_ENSG00000119943.13	1000	-	98383797	98415135	103,169,207	16	301,121,107,155,157,73,135,142,98,62,154,156,74,94,20,174,	0,1379,3633,4786,7030,7442,8864,9374,11628,11823,13777,16534,24014,24336,27371,31441,
chr10	98416197	98446926	5935-1_ENST00000325103.10_PRO_ENSG00000107521.20	1000	-	98417563	98443240	103,169,207	20	1529,83,114,145,66,135,62,180,168,50,70,99,100,161,109,143,138,117,114,120,	0,1977,3847,6171,7405,7555,8115,9343,9620,11017,13375,13593,14373,14933,17785,19074,19437,26926,29102,30609,
chr10	98416197	98446935	5936-1_ENST00000361490.9_PRO_ENSG00000107521.20	1000	-	98417563	98443240	103,169,207	20	1529,83,114,145,66,135,62,180,168,50,70,99,100,161,109,143,138,117,105,129,	0,1977,3847,6171,7405,7555,8115,9343,9620,11017,13375,13593,14373,14933,17785,19074,19437,26926,29102,30609,
chr10	98429150	98446913	5937-1_ENST00000338546.9_PRO_ENSG00000107521.20	1000	-	98429534	98443240	103,169,207	10	492,99,100,161,109,143,138,117,114,107,	0,640,1420,1980,4832,6121,6484,13973,16149,17656,
chr10	98442387	98446927	5938-1_ENST00000465957.1_PRO_ENSG00000107521.20	1000	-	98442936	98443240	103,169,207	4	570,117,114,121,	0,736,2912,4419,
chr10	99396869	99430624	5939-1_ENST00000370508.7_PRO_ENSG00000120053.12	1000	-	99397546	99430565	103,169,207	9	817,143,166,151,105,113,124,182,177,	0,5710,6599,6854,8886,9267,9856,23754,33578,
chr10	99610521	99620439	5940-1_ENST00000370495.6_PRO_ENSG00000155287.11	1000	-	99610848	99620335	103,169,207	4	845,57,229,395,	0,2021,3174,9523,
chr10	99732233	99756134	5941-1_ENST00000370476.10_PRO_ENSG00000119929.13	1000	+	99732348	99755739	103,169,207	9	176,72,60,210,36,134,28,106,510,	0,4012,7476,10919,11803,15023,18135,22295,23391,
chr10	99710867	99732127	5942-1_ENST00000016171.6_PRO_ENSG00000014919.13	1000	-	99714586	99732049	103,169,207	9	3851,114,155,82,168,187,123,182,168,	0,5480,7478,10119,13088,16100,16573,18685,21092,
chr10	99711843	99732100	5943-1_ENST00000370483.9_PRO_ENSG00000014919.13	1000	-	99713413	99732049	103,169,207	9	1636,114,155,82,168,187,123,182,141,	0,4504,6502,9143,12112,15124,15597,17709,20116,
chr10	99713265	99732100	5943-2_ENST00000370483.9-0_PRO_ENSG00000014919.13	1000	-	99713413	99732049	103,169,207	9	214,114,155,82,168,187,123,182,141,	0,3082,5080,7721,10690,13702,14175,16287,18694,
chr10	100150093	100186029	5944-1_ENST00000421367.7_PRO_ENSG00000107566.14	1000	-	100152130	100185626	103,169,207	11	2259,80,90,92,59,74,126,62,47,82,516,	0,4766,6051,13910,17254,24114,25851,28039,29107,33662,35420,
chr10	100188299	100229596	5945-1_ENST00000370397.8_PRO_ENSG00000213341.11	1000	-	100189597	100229532	103,169,207	21	1328,100,134,148,97,50,110,62,152,124,103,195,136,108,125,90,89,70,115,95,169,	0,2569,4998,5684,6125,11671,12371,13788,16206,16776,18930,21295,29695,30418,30708,30970,32288,33812,34566,37623,41128,
chr10	100232297	100267638	5946-1_ENST00000354105.10_PRO_ENSG00000095485.18	1000	-	100233226	100267593	103,169,207	14	1074,98,120,210,80,115,141,85,119,215,102,79,85,68,	0,3369,4552,5724,11400,13501,14497,17950,21123,23964,27920,28668,29681,35273,
chr10	100273292	100286680	5947-1_ENST00000370372.7_PRO_ENSG00000196072.12	1000	-	100275461	100286659	103,169,207	5	2201,105,120,117,76,	0,6831,7641,12804,13312,
chr10	100273955	100286357	5948-1_ENST00000441611.5_PRO_ENSG00000196072.12	1000	-	100275461	100286139	103,169,207	4	1538,105,120,261,	0,6168,6978,12141,
chr10	100347232	100364826	5949-1_ENST00000370355.3_PRO_ENSG00000099194.6	1000	+	100347504	100360933	103,169,207	6	299,283,131,206,233,4093,	0,831,5133,7194,9299,13501,
chr10	100523739	100529871	5950-1_ENST00000299166.9_PRO_ENSG00000166136.16	1000	-	100523836	100529851	103,169,207	5	190,156,100,127,105,	0,2659,3235,5640,6027,
chr10	100535942	100559998	5951-1_ENST00000299163.7_PRO_ENSG00000166135.14	1000	+	100535958	100548137	103,169,207	8	193,251,149,146,107,64,111,11906,	0,468,4691,9008,10000,10575,11197,12150,
chr10	100981375	100987494	5952-1_ENST00000299179.9_PRO_ENSG00000055950.16	1000	-	100981462	100987443	103,169,207	5	168,63,227,107,182,	0,2379,5373,5714,5937,
chr10	100986275	100987515	5953-1_ENST00000318364.12_PRO_ENSG00000055950.16	1000	-	100986733	100987443	103,169,207	3	700,107,203,	0,814,1037,
chr10	100987542	100994403	5954-1_ENST00000311916.8_PRO_ENSG00000107815.10	1000	+	100988210	100993510	103,169,207	5	1911,241,108,142,1214,	0,2101,2893,3326,5647,
chr10	100997071	101007836	5955-1_ENST00000370223.7_PRO_ENSG00000107816.17	1000	+	101002538	101007168	103,169,207	5	163,450,660,258,1352,	0,5425,6435,8386,9413,
chr10	100999475	101007836	5956-1_ENST00000370220.1_PRO_ENSG00000107816.17	1000	+	101002538	101007168	103,169,207	4	3471,660,258,1352,	0,4031,5982,7009,
chr10	101017331	101031133	5957-1_ENST00000370215.7_PRO_ENSG00000186862.20	1000	-	101017583	101030219	103,169,207	10	284,198,396,61,148,177,175,141,391,61,	0,767,1490,3286,4466,4877,6104,6596,12662,13741,
chr10	101023127	101031114	5958-1_ENST00000470414.1_PRO_ENSG00000186862.20	1000	-	101023431	101030219	103,169,207	4	483,141,391,42,	0,800,6866,7945,
chr10	101061988	101067059	5959-2_ENST00000370200.6_PRO_ENSG00000107821.15	1000	+	101062592	101064920	103,169,207	5	127,562,161,148,2234,	0,553,2272,2512,2837,
chr10	101063077	101067890	5960-1_ENST00000477267.1_NGO_ENSG00000107821.15	1000	+	101063077	101063077	0,0,0	5	26,161,148,118,643,	0,1183,1423,1748,4170,
chr10	101354106	101557321	5961-1_ENST00000408038.6_PRO_ENSG00000166167.18	1000	+	101354180	101550860	103,169,207	14	122,78,90,232,187,97,138,119,250,119,111,79,193,4167,	0,107874,125261,167532,171906,177130,178188,178845,180554,181247,182436,184186,196592,199048,
chr10	101588320	101609662	5962-1_ENST00000370151.9_PRO_ENSG00000166171.13	1000	+	101588336	101609471	103,169,207	6	80,81,125,134,103,296,	0,6337,12417,12882,20514,21046,
chr10	101578881	101587421	5963-1_ENST00000370169.5_PRO_ENSG00000166169.17	1000	-	101579452	101587360	103,169,207	8	936,169,129,174,318,163,295,176,	0,1366,3881,4626,5720,6434,6980,8364,
chr10	101578881	101588209	5964-1_ENST00000299206.8_PRO_ENSG00000166169.17	1000	-	101579452	101587360	103,169,207	9	936,169,129,174,318,163,295,161,325,	0,1366,3881,4626,5720,6434,6980,8364,9003,
chr10	101610663	101626899	5965-1_ENST00000470093.5_NGO_ENSG00000107829.15	1000	-	101610663	101610663	0,0,0	4	747,142,141,2155,	0,964,1673,14081,
chr10	101610665	101694569	5966-1_ENST00000331272.9-0_NGO_ENSG00000107829.15	1000	-	101610665	101610665	0,0,0	9	745,142,141,66,95,133,186,96,189,	0,962,1671,14079,57220,62249,62822,65675,83715,
chr10	101610665	101695170	5966-2_ENST00000331272.9_PRO_ENSG00000107829.15	1000	-	101611290	101695105	103,169,207	9	745,142,141,66,95,133,186,96,790,	0,962,1671,14079,57220,62249,62822,65675,83715,
chr10	101610666	101695259	5966-3_ENST00000664783.1_PRO_ENSG00000107829.15	1000	-	101611290	101695105	103,169,207	9	744,142,141,66,95,133,186,96,879,	0,961,1670,14078,57219,62248,62821,65674,83714,
chr10	101781324	101783413	5967-1_ENST00000370110.5_PRO_ENSG00000107833.10	1000	-	101781735	101783390	103,169,207	6	308,128,94,120,86,141,	0,402,933,1153,1514,1948,
chr10	101784449	101818444	5968-1_ENST00000361464.8_PRO_ENSG00000198408.14	1000	-	101786450	101818022	103,169,207	16	2138,160,193,86,105,86,175,614,159,285,99,172,131,98,52,621,	0,2914,6446,6904,8389,9463,13530,14392,15792,19285,21595,23280,25734,28580,29105,33374,
chr10	101845598	102056173	5969-1_ENST00000370033.9_PRO_ENSG00000120029.13	1000	-	101847527	102040114	103,169,207	26	2022,117,79,76,127,83,89,61,70,66,59,102,94,76,47,61,44,57,87,75,93,108,147,57,113,89,	0,4177,43813,94264,110998,112051,129613,144952,146370,147939,149698,156372,160941,163775,164378,166124,167234,168369,177878,178076,179557,184039,187427,187684,194414,210486,
chr10	102106488	102120368	5970-1_ENST00000673968.1_PRO_ENSG00000198728.11	1000	-	102108092	102120110	103,169,207	11	1835,149,124,84,123,173,103,76,45,103,283,	0,2540,2895,3111,3432,4040,4380,4580,4767,4945,13597,
chr10	102107559	102120285	5971-1_ENST00000425280.2_PRO_ENSG00000198728.11	1000	-	102108092	102120110	103,169,207	11	764,143,124,84,123,173,103,76,45,103,200,	0,1475,1824,2040,2361,2969,3309,3509,3696,3874,12526,
chr10	102141491	102150180	5972-1_ENST00000370012.1_PRO_ENSG00000148840.11	1000	+	102141607	102150029	103,169,207	10	513,54,58,71,721,150,67,122,152,255,	0,1553,2758,3528,5180,6880,7136,7325,7686,8434,
chr10	102152175	102163871	5973-1_ENST00000405356.5_PRO_ENSG00000166197.17	1000	+	102152410	102162269	103,169,207	13	355,56,140,125,166,146,136,129,111,642,107,93,1761,	0,4843,5013,5255,5873,7017,7257,7720,8057,8276,9380,9657,9935,
chr10	102152388	102163870	5974-1_ENST00000605788.6_PRO_ENSG00000166197.17	1000	+	102152410	102162269	103,169,207	13	142,56,140,125,166,116,136,129,111,642,107,93,1760,	0,4630,4800,5042,5660,6804,7044,7507,7844,8063,9167,9444,9722,
chr10	102152388	102163866	5975-1_ENST00000488254.6-0_PRO_ENSG00000166197.17	1000	+	102152410	102162269	103,169,207	13	142,56,143,125,166,116,136,129,111,642,107,93,1756,	0,4630,4797,5042,5660,6804,7044,7507,7844,8063,9167,9444,9722,
chr10	102230188	102241512	5976-1_ENST00000370002.8_PRO_ENSG00000107859.10	1000	-	102230513	102232080	103,169,207	4	913,203,130,180,	0,1399,1774,11144,
chr10	102394109	102402524	5977-1_ENST00000428099.6_PRO_ENSG00000077150.20	1000	+	102395959	102402376	103,169,207	23	491,93,82,41,99,152,107,159,105,86,139,126,210,142,115,214,170,103,152,70,173,112,270,	0,1778,2143,2339,2615,2794,3192,3417,3871,4102,4275,4629,5178,5467,5970,6168,6545,6837,7070,7339,7635,7938,8145,
chr10	102395692	102402523	5978-1_ENST00000652277.1_PRO_ENSG00000077150.20	1000	+	102395959	102402376	103,169,207	22	288,82,41,99,152,107,159,105,86,139,126,210,142,115,214,170,103,152,70,173,112,269,	0,560,756,1032,1211,1609,1834,2288,2519,2692,3046,3595,3884,4387,4585,4962,5254,5487,5756,6052,6355,6562,
chr10	102395704	102402524	5979-1_ENST00000189444.11_PRO_ENSG00000077150.20	1000	+	102395959	102402376	103,169,207	23	92,93,82,41,99,152,107,159,105,86,139,126,210,142,115,214,170,103,152,70,173,112,270,	0,183,548,744,1020,1199,1597,1822,2276,2507,2680,3034,3583,3872,4375,4573,4950,5242,5475,5744,6040,6343,6550,
chr10	102395704	102402524	5980-1_ENST00000661543.1_PRO_ENSG00000077150.20	1000	+	102395959	102402376	103,169,207	23	92,93,82,41,99,152,107,159,105,86,139,126,210,142,115,214,170,103,152,70,173,112,273,	0,183,548,744,1020,1199,1597,1822,2276,2507,2680,3034,3583,3872,4375,4573,4950,5242,5475,5744,6040,6343,6547,
chr10	102405347	102409290	5981-1_ENST00000461698.5_NST_ENSG00000059915.17	1000	-	102405347	102409092	0,0,0	3	189,44,396,	0,1875,3547,
chr10	102420835	102423136	5982-1_ENST00000369956.8_PRO_ENSG00000107872.14	1000	+	102421129	102422993	103,169,207	4	347,154,506,333,	0,518,951,1968,
chr10	102423248	102432574	5983-1_ENST00000369937.5_PRO_ENSG00000107874.11	1000	-	102423425	102425188	103,169,207	9	324,61,62,183,131,62,144,84,49,	0,408,549,747,1015,1250,1400,1866,9277,
chr10	102471025	102472247	5984-1_ENST00000469294.1_NGO_ENSG00000138111.14	1000	+	102471025	102471025	0,0,0	3	92,124,226,	0,247,996,
chr10	102479228	102502712	5985-1_ENST00000369905.9_PRO_ENSG00000138107.13	1000	-	102480862	102502647	103,169,207	11	1737,41,62,175,93,217,125,126,76,65,113,	0,1903,2608,2772,3782,4931,6380,8921,9834,11320,23371,
chr10	102503971	102633535	5986-1_ENST00000369902.8_PRO_ENSG00000107882.12	1000	+	102504152	102630155	103,169,207	12	363,135,137,143,86,73,154,112,135,139,69,3470,	0,5197,45998,88610,89664,90021,93168,95461,111296,113318,123203,126094,
chr10	102644478	102658318	5987-1_ENST00000643721.2_PRO_ENSG00000171206.15	1000	+	102644617	102657354	103,169,207	6	709,96,234,32,116,1572,	0,10174,10601,11627,11791,12268,
chr10	102673730	102714397	5988-1_ENST00000260746.6_PRO_ENSG00000138175.9	1000	-	102676893	102714275	103,169,207	6	3211,186,51,117,144,125,	0,12085,16162,25642,31615,40542,
chr10	102676665	102714397	5988-2_ENST00000260746.6-0_PRO_ENSG00000138175.9	1000	-	102676893	102714275	103,169,207	6	276,186,51,117,144,125,	0,9150,13227,22707,28680,37607,
chr10	102714635	102743492	5989-1_ENST00000369893.10_PRO_ENSG00000156398.13	1000	+	102726636	102737762	103,169,207	12	46,186,171,99,76,86,61,67,50,50,48,5830,	0,11976,12351,13795,14683,15087,17087,17516,18223,18918,21226,23027,
chr10	102743947	102816262	5990-1_ENST00000448841.7_PRO_ENSG00000166272.18	1000	+	102744053	102813331	103,169,207	4	196,103,162,3668,	0,54045,65945,68647,
chr10	102776248	102816267	5991-1_ENST00000369889.5_PRO_ENSG00000166272.18	1000	+	102776390	102813331	103,169,207	4	169,103,162,3673,	0,21744,33644,36346,
chr10	102854258	102863336	5992-1_ENST00000339834.10-0_PRO_ENSG00000166275.16	1000	+	102854286	102862924	103,169,207	5	169,63,44,21,464,	0,6073,6239,7901,8614,
chr10	102854258	102864961	5992-2_ENST00000339834.10_PRO_ENSG00000166275.16	1000	+	102854286	102862924	103,169,207	5	169,63,44,21,2089,	0,6073,6239,7901,8614,
chr10	102918293	103090222	5993-1_ENST00000369878.9_PRO_ENSG00000148842.18	1000	+	102918480	103077180	103,169,207	8	1808,144,138,170,94,66,185,13252,	0,131413,136035,138501,150335,153480,157792,158677,
chr10	102918356	103078351	5994-1_ENST00000433628.2_PRO_ENSG00000148842.18	1000	+	102918480	103077180	103,169,207	7	1745,144,138,170,94,185,1381,	0,131350,135972,138438,150272,157729,158614,
chr10	103088037	103193272	5995-1_ENST00000404739.8_PRO_ENSG00000076685.19	1000	-	103089671	103174958	103,169,207	19	1871,177,61,52,171,67,108,42,84,54,94,58,92,96,118,74,125,144,37,	0,2573,2898,3526,5101,5934,6310,7901,9253,10893,11888,13007,13197,17668,18551,51368,86820,93147,105198,
chr10	103277137	103290346	5996-1_ENST00000369849.9_PRO_ENSG00000148798.11	1000	+	103277211	103288669	103,169,207	3	1139,125,1987,	0,9897,11222,
chr10	103302795	103351140	5997-1_ENST00000369847.4_PRO_ENSG00000156374.16	1000	-	103303904	103351066	103,169,207	10	1166,87,99,28,109,60,56,97,100,434,	0,11390,23738,31129,42228,44442,44599,45920,46104,47911,
chr10	103367975	103389065	5998-1_ENST00000369839.4_PRO_ENSG00000148835.11	1000	+	103367989	103388223	103,169,207	11	573,238,316,164,136,121,130,165,178,178,1060,	0,5382,10259,11632,11908,13745,15262,17350,19199,19545,20030,
chr10	103389049	103396466	5999-1_ENST00000309579.7_PRO_ENSG00000173915.16	1000	-	103392193	103392457	103,169,207	4	117,93,96,58,	0,3141,3321,7359,
chr10	103389049	103396475	6000-1_ENST00000369815.6_PRO_ENSG00000173915.16	1000	-	103392193	103392457	103,169,207	5	117,93,96,287,67,	0,3141,3321,6696,7359,
chr10	103396625	103446294	6001-1_ENST00000369797.8_PRO_ENSG00000148843.15	1000	+	103398426	103445549	103,169,207	36	105,113,132,168,162,124,182,108,207,125,61,147,252,141,195,171,220,150,116,542,63,106,90,103,178,57,123,123,292,117,150,248,169,154,166,917,	0,1790,3771,6492,8396,9359,9983,13073,16490,17340,17644,18379,19865,21166,21814,22912,24722,26362,26917,28358,30703,35503,37322,37622,38172,41389,42060,43120,43664,44108,45200,45587,46539,47289,47891,48752,
chr10	103446785	103452370	6002-1_ENST00000260743.10_PRO_ENSG00000138172.11	1000	-	103447151	103449941	103,169,207	4	783,713,203,215,	0,2601,4297,5370,
chr10	103446785	103452402	6003-1_ENST00000369788.7_PRO_ENSG00000138172.11	1000	-	103447151	103449941	103,169,207	4	783,713,100,247,	0,2601,4297,5370,
chr10	103877568	103918184	6004-1_ENST00000224950.8_PRO_ENSG00000107960.11	1000	-	103882683	103917594	103,169,207	10	5273,73,123,172,124,162,66,96,195,85,	0,11503,14561,19979,21308,22493,27522,32958,39893,40531,
chr10	103882074	103918017	6005-1_ENST00000369764.1-0_PRO_ENSG00000107960.11	1000	-	103882683	103917594	103,169,207	9	767,73,123,172,124,162,66,96,556,	0,6997,10055,15473,16802,17987,23016,28452,35387,
chr10	103882554	103917669	6005-2_ENST00000369764.1_PRO_ENSG00000107960.11	1000	-	103882683	103917594	103,169,207	9	287,73,123,172,124,162,66,96,208,	0,6517,9575,14993,16322,17507,22536,27972,34907,
chr10	104122057	104126385	6006-1_ENST00000369729.7_PRO_ENSG00000156384.15	1000	+	104122990	104125704	103,169,207	4	97,122,411,873,	0,907,1656,3455,
chr10	104122170	104126383	6007-1_ENST00000369727.4_PRO_ENSG00000156384.15	1000	+	104122183	104125704	103,169,207	4	26,122,411,871,	0,794,1543,3342,
chr10	104254891	104267455	6008-1_ENST00000369713.10_PRO_ENSG00000148834.13	1000	+	104254928	104267405	103,169,207	6	71,109,223,99,107,204,	0,271,4684,8087,11192,12360,
chr10	104309699	104338465	6009-1_ENST00000337478.3_PRO_ENSG00000148841.17	1000	-	104314407	104316051	103,169,207	2	6365,220,	0,28546,
chr10	109864765	109923511	6010-1_ENST00000502935.6_PRO_ENSG00000108039.18	1000	-	109865183	109923433	103,169,207	21	547,99,77,174,70,61,72,78,59,51,90,211,82,96,144,93,105,64,125,89,110,	0,3848,5187,5965,7026,8601,10762,13024,13234,15422,16076,17666,19301,21480,23283,23737,26956,28246,42925,50245,58636,
chr10	110007963	110135565	6011-1_ENST00000277900.12_PRO_ENSG00000148700.15	1000	+	110100653	110133618	103,169,207	14	336,224,139,152,81,150,144,99,183,258,120,87,124,2240,	0,92661,104813,108295,109378,110623,111247,111502,114146,116053,117862,118453,122399,125362,
chr10	110225992	110286506	6012-1_ENST00000239007.11_PRO_ENSG00000119950.21	1000	+	110226210	110284987	103,169,207	6	291,133,30,115,172,1683,	0,2196,18835,53187,53921,58831,
chr10	110290729	110304920	6013-1_ENST00000369603.10_PRO_ENSG00000119953.14	1000	-	110294149	110303587	103,169,207	6	3558,154,162,143,120,173,	0,4498,6837,7918,12738,14018,
chr10	110497906	110511533	6014-1_ENST00000369583.4_PRO_ENSG00000138166.6	1000	+	110498121	110510426	103,169,207	4	594,149,220,1514,	0,4814,9028,12113,
chr10	110567694	110606048	6015-1_ENST00000361804.5_PRO_ENSG00000108055.10	1000	+	110567816	110604302	103,169,207	29	137,76,39,68,72,80,79,118,176,81,165,122,214,104,100,161,142,151,153,152,159,108,109,248,213,192,178,107,1818,	0,1243,6012,7641,9726,10140,10933,13209,14228,14867,15689,16146,16488,21910,22197,22717,23296,25378,28703,30444,31959,32744,33327,33942,34271,34779,35130,35489,36536,
chr10	110871927	110900006	6016-1_ENST00000280154.12_PRO_ENSG00000150593.18	1000	+	110876027	110898088	103,169,207	12	91,105,303,95,114,222,98,115,108,111,140,1979,	0,4038,9305,11075,13325,15737,17605,18628,22163,22484,24020,26100,
chr10	110898729	110919180	6017-1_ENST00000448814.7_PRO_ENSG00000214413.9	1000	-	110900359	110918157	103,169,207	4	1797,75,93,60,	0,2808,19391,20391,
chr10	110900237	110919157	6017-2_ENST00000448814.7-0_PRO_ENSG00000214413.9	1000	-	110900359	110918157	103,169,207	4	289,75,93,37,	0,1300,17883,18883,
chr10	110919603	111013665	6018-1_ENST00000369452.9_PRO_ENSG00000108061.12	1000	+	110964358	111011818	103,169,207	9	54,937,138,131,189,123,138,118,2056,	0,44521,66024,80811,85002,87927,89644,90109,92006,
chr10	112376204	112428376	6019-1_ENST00000356116.6_PRO_ENSG00000197142.11	1000	+	112376309	112427358	103,169,207	21	244,185,109,65,102,100,179,33,52,74,78,135,135,96,73,89,117,144,102,72,1159,	0,18713,22696,28306,28500,32217,33302,34258,34379,35251,35697,36968,40683,41641,45388,45742,46120,49133,50053,50583,51013,
chr10	112430299	112446914	6020-1_ENST00000369405.7_PRO_ENSG00000023041.12	1000	-	112430803	112445436	103,169,207	11	608,47,146,42,168,54,162,160,92,481,210,	0,1940,2076,2940,3997,8036,10234,11892,13215,14870,16405,
chr10	112447214	112818744	6021-1_ENST00000393077.3_PRO_ENSG00000151532.14	1000	+	112447373	112815383	103,169,207	8	253,59,111,78,85,71,62,3455,	0,13309,17332,79872,91031,221003,221722,368075,
chr10	113679911	113730905	6022-1_ENST00000369318.8_PRO_ENSG00000165806.21	1000	+	113697493	113729540	103,169,207	7	67,110,137,129,176,130,1595,	0,17582,41120,41739,45450,46393,49399,
chr10	114938194	114977676	6023-1_ENST00000298746.5_PRO_ENSG00000165832.6	1000	+	114938253	114975379	103,169,207	8	345,99,56,82,73,140,57,2554,	0,4450,12899,21531,32173,33940,36134,36928,
chr10	116056924	116272282	6024-1_ENST00000369236.5_PRO_ENSG00000151892.16	1000	-	116064397	116272029	103,169,207	9	7620,54,182,135,110,337,84,294,293,	0,8648,32816,36777,39730,68296,212578,213897,215065,
chr10	116064354	116272643	6025-1_ENST00000684105.1_PRO_ENSG00000151892.16	1000	-	116064397	116272029	103,169,207	10	190,54,182,135,110,337,84,294,286,83,	0,1218,25386,29347,32300,60866,205148,206467,207635,208206,
chr10	116671191	116742566	6026-1_ENST00000369209.8_PRO_ENSG00000165868.16	1000	-	116674780	116742469	103,169,207	12	4227,104,259,105,87,172,117,105,187,128,86,137,	0,5207,8311,9960,10599,12599,21159,27443,29751,33959,36008,71238,
chr10	117277273	117375440	6027-1_ENST00000334464.7_PRO_ENSG00000165650.12	1000	-	117283267	117375227	103,169,207	5	8198,163,103,123,1085,	0,12912,41598,63706,97082,
chr10	118004915	118046941	6028-1_ENST00000355624.8_PRO_ENSG00000107560.12	1000	-	118008997	118046163	103,169,207	5	4310,46,469,443,1131,	0,10149,34056,35207,40895,
chr10	118297924	118342324	6029-1_ENST00000369183.9_PRO_ENSG00000165669.14	1000	-	118310856	118336415	103,169,207	9	12984,107,90,100,31,88,242,201,55,	0,13282,28229,37189,37471,37629,38257,43802,44345,
chr10	118310719	118342315	6029-2_ENST00000369183.9-0_PRO_ENSG00000165669.14	1000	-	118310856	118336415	103,169,207	9	189,107,90,100,31,88,242,201,46,	0,487,15434,24394,24676,24834,25462,31007,31550,
chr10	118310745	118342320	6030-1_ENST00000369172.8_PRO_ENSG00000165669.14	1000	-	118310856	118336415	103,169,207	8	163,107,90,100,31,88,242,51,	0,461,15408,24368,24650,24808,25436,31524,
chr10	118676410	118754970	6031-1_ENST00000369151.8_PRO_ENSG00000151893.15	1000	-	118686127	118754762	103,169,207	9	9758,44,139,90,103,96,103,127,575,	0,10187,14854,18730,24895,31081,52884,53873,77985,
chr10	119033669	119080817	6032-1_ENST00000369144.8_PRO_ENSG00000107581.13	1000	-	119036038	119080676	103,169,207	22	2599,191,202,779,89,185,154,123,114,105,348,186,117,99,105,172,209,200,164,137,191,190,	0,3449,4568,8324,10384,16131,16851,17529,23070,23266,24286,25542,25932,27076,27554,31729,35776,37216,39220,39771,40077,46958,
chr10	119104112	119137984	6033-1_ENST00000361432.3_PRO_ENSG00000119979.18	1000	+	119104142	119136647	103,169,207	9	85,197,80,149,112,101,108,95,1514,	0,3855,7736,13406,16228,19356,25402,28402,32358,
chr10	119140766	119165714	6034-1_ENST00000355697.7_PRO_ENSG00000183605.17	1000	-	119141241	119165647	103,169,207	14	553,118,86,116,79,66,57,54,26,55,27,75,66,178,	0,5469,7008,14295,15911,16901,17104,17242,18961,20148,20288,21573,23364,24770,
chr10	119146289	119165563	6035-1_ENST00000369131.8_NST_ENSG00000183605.17	1000	-	119146289	119159739	0,0,0	13	64,86,116,79,66,57,54,26,55,27,75,66,362,	0,1485,8772,10388,11378,11581,11719,13438,14625,14765,16050,17841,18912,
chr10	119167719	119178812	6036-1_ENST00000298510.4_PRO_ENSG00000165672.7	1000	-	119168479	119178790	103,169,207	7	814,166,104,136,142,133,58,	0,1457,4662,6017,6731,9301,11035,
chr10	119207570	119459745	6037-1_ENST00000392870.3_PRO_ENSG00000198873.12	1000	+	119207917	119455067	103,169,207	16	399,96,113,78,101,93,64,141,191,38,90,209,138,138,132,4777,	0,118945,173244,189124,215595,217422,222804,223816,229080,232160,234428,235973,240552,245100,245574,247398,
chr10	119499816	119542719	6038-1_ENST00000369103.3_PRO_ENSG00000148908.15	1000	-	119500112	119542638	103,169,207	5	443,144,87,119,130,	0,15692,26215,27489,42773,
chr10	119573464	119596964	6039-1_ENST00000436547.7_PRO_ENSG00000151923.18	1000	-	119575664	119596465	103,169,207	12	2327,140,124,85,96,109,76,88,55,99,97,531,	0,3146,3615,3986,4176,5261,6470,8457,8704,8994,14687,22969,
chr10	119651379	119677819	6040-1_ENST00000369085.8_PRO_ENSG00000151929.10	1000	+	119651675	119677282	103,169,207	4	476,327,402,1356,	0,18471,20875,25084,
chr10	119726161	119792197	6041-1_ENST00000369081.3_PRO_ENSG00000198825.15	1000	+	119726262	119792084	103,169,207	5	198,81,137,129,329,	0,24914,55473,65355,65707,
chr10	119829403	119872754	6042-1_ENST00000360003.7_PRO_ENSG00000197771.13	1000	-	119831473	119872584	103,169,207	16	2197,89,165,134,166,118,124,179,101,152,145,102,42,141,86,228,	0,2608,6136,7492,9131,11439,13068,13844,18209,20021,23646,27934,29480,29637,30395,43123,
chr10	119831200	119872843	6042-2_ENST00000360003.7-0_PRO_ENSG00000197771.13	1000	-	119831473	119872584	103,169,207	16	400,89,165,134,166,118,124,179,101,152,145,102,42,141,86,317,	0,811,4339,5695,7334,9642,11271,12047,16412,18224,21849,26137,27683,27840,28598,41326,
chr10	119829439	119872843	6043-1_ENST00000369077.4_PRO_ENSG00000197771.13	1000	-	119831473	119872584	103,169,207	16	2161,89,165,134,166,118,124,173,101,152,145,102,42,141,86,317,	0,2572,6100,7456,9095,11403,13032,13814,18173,19985,23610,27898,29444,29601,30359,43087,
chr10	119831200	119872843	6043-2_ENST00000369077.4-0_PRO_ENSG00000197771.13	1000	-	119831473	119872584	103,169,207	16	400,89,165,134,166,118,124,173,101,152,145,102,42,141,86,317,	0,811,4339,5695,7334,9642,11271,12053,16412,18224,21849,26137,27683,27840,28598,41326,
chr10	119892729	119944657	6044-1_ENST00000369075.8_PRO_ENSG00000107651.14	1000	+	119892782	119933767	103,169,207	19	216,533,211,194,90,121,90,142,209,119,153,96,192,156,103,186,163,102,4072,	0,5697,10069,11354,16311,19314,22000,23018,25106,25663,26714,28159,33306,36877,37599,39403,40275,40956,47856,
chr10	119902806	119904662	6045-1_ENST00000442952.1_NGO_ENSG00000107651.14	1000	+	119902806	119902806	0,0,0	2	203,579,	0,1277,
chr10	120457226	120589851	6046-1_ENST00000398250.6-0_PRO_ENSG00000203805.11	1000	+	120457305	120589502	103,169,207	7	135,109,91,64,125,171,549,	0,46591,56684,61606,63744,117904,132076,
chr10	120457226	120592065	6046-2_ENST00000398250.6_PRO_ENSG00000203805.11	1000	+	120457305	120589502	103,169,207	7	135,109,91,64,125,171,2763,	0,46591,56684,61606,63744,117904,132076,
chr10	120851361	120909524	6047-1_ENST00000263461.11_PRO_ENSG00000120008.16	1000	+	120851420	120908713	103,169,207	29	145,112,154,174,187,166,115,196,104,177,85,107,76,109,125,148,107,115,172,109,63,66,178,96,166,98,146,80,969,	0,1162,7281,8747,11373,13685,14268,15207,15704,19808,22477,26991,29464,32418,34452,35327,37716,38533,39354,48667,49674,50895,51693,52685,53284,53957,54514,55414,57194,
chr10	121957090	121975217	6048-1_ENST00000369023.8_PRO_ENSG00000107672.15	1000	-	121959335	121975165	103,169,207	11	169,87,95,49,95,91,100,152,131,78,344,	0,2233,2410,3267,4332,6147,8195,10564,13848,16913,17783,
chr10	122461552	122514907	6049-1_ENST00000368984.8_PRO_ENSG00000166033.13	1000	+	122461652	122514359	103,169,207	9	572,100,205,195,33,115,58,96,717,	0,27349,27869,45138,45817,47103,48543,50417,52638,
chr10	122930900	122954227	6050-1_ENST00000481909.2_PRO_ENSG00000119965.13	1000	-	122932426	122954178	103,169,207	6	1761,455,207,73,204,213,	0,6804,17748,21053,21928,23114,
chr10	122980400	122990390	6051-1_ENST00000406217.8_PRO_ENSG00000179988.15	1000	+	122980479	122990373	103,169,207	6	295,292,199,76,94,217,	0,2332,2871,5899,6468,9773,
chr10	123009005	123058290	6052-1_ENST00000358776.7_PRO_ENSG00000196177.13	1000	+	123009029	123053765	103,169,207	11	66,160,101,207,171,126,93,90,138,100,4596,	0,25350,28741,31460,32203,34040,35387,38203,42043,44055,44689,
chr10	123154401	123170467	6053-1_ENST00000368865.9_PRO_ENSG00000154473.18	1000	+	123154917	123163835	103,169,207	8	84,195,70,152,159,178,217,6648,	0,516,1256,3327,6005,7834,8210,9418,
chr10	123154414	123165365	6054-1_ENST00000368858.9_PRO_ENSG00000154473.18	1000	+	123154917	123165056	103,169,207	8	71,195,70,152,159,178,217,319,	0,503,1243,3314,5992,7821,8197,10632,
chr10	124397302	124418923	6055-1_ENST00000368845.6_PRO_ENSG00000065154.12	1000	-	124397941	124412171	103,169,207	10	800,145,114,129,123,128,96,225,228,51,	0,3537,4423,5624,6495,8133,11239,11438,14670,21570,
chr10	124461833	124498514	6056-1_ENST00000392757.8_PRO_ENSG00000107902.14	1000	+	124461862	124498342	103,169,207	6	154,188,154,64,93,187,	0,22305,26588,35127,36202,36494,
chr10	124801818	124836667	6057-1_ENST00000298492.6_PRO_ENSG00000165660.8	1000	+	124801829	124834971	103,169,207	9	83,91,37,67,191,120,85,115,2166,	0,5012,14757,17565,24776,26937,27574,29530,32683,
chr10	124942122	124988189	6058-1_ENST00000359653.4_PRO_ENSG00000019995.6	1000	+	124942493	124984992	103,169,207	9	1185,188,154,72,199,121,130,230,3416,	0,24471,29842,31522,32077,39586,41052,41336,42651,
chr10	125788585	125816510	6059-1_ENST00000650587.1_PRO_ENSG00000188690.15	1000	-	125788867	125816499	103,169,207	10	420,81,99,86,81,75,75,97,84,74,	0,697,6294,7517,9479,18827,23628,26448,27591,27851,
chr10	125788585	125823258	6060-1_ENST00000368797.10_PRO_ENSG00000188690.15	1000	-	125788867	125816499	103,169,207	10	420,99,86,81,75,75,97,84,89,230,	0,6294,7517,9479,18827,23628,26448,27591,27851,34443,
chr10	125823545	125836551	6061-1_ENST00000278100.11_PRO_ENSG00000107949.17	1000	+	125823557	125836274	103,169,207	7	177,75,81,90,188,175,448,	0,3045,4012,7016,7874,10226,12558,
chr10	125823545	125842805	6062-1_ENST00000299130.7_PRO_ENSG00000107949.17	1000	+	125823557	125841359	103,169,207	7	177,75,81,90,188,175,1551,	0,3045,4012,7016,7874,10226,17709,
chr10	125823545	125853695	6063-1_ENST00000368759.5_PRO_ENSG00000107949.17	1000	+	125823557	125853243	103,169,207	8	177,75,81,90,188,175,76,571,	0,3045,4012,7016,7874,10226,17709,29579,
chr10	125836336	125881292	6064-1_ENST00000284690.4_PRO_ENSG00000089876.12	1000	-	125836686	125880824	103,169,207	11	519,182,188,150,192,159,100,243,373,194,750,	0,1869,2664,4510,5406,15956,16206,17624,23266,30653,44206,
chr10	126012390	126388477	6065-1_ENST00000448723.2_PRO_ENSG00000148848.15	1000	-	126017278	126388145	103,169,207	23	4949,131,180,109,136,109,78,199,109,196,90,178,149,85,170,72,66,187,77,79,74,98,420,	0,7304,23755,25850,26903,30649,33664,36862,37170,52415,54326,59086,81594,86025,88681,96202,97384,105647,123193,142836,266524,318021,375667,
chr10	127110244	127128096	6066-1_ENST00000473861.1_NGO_ENSG00000150760.13	1000	+	127110244	127110244	0,0,0	3	110,128,428,	0,15229,17424,
chr10	130136390	130179672	6067-1_ENST00000331244.10_PRO_ENSG00000108010.12	1000	+	130136420	130179392	103,169,207	11	122,109,75,202,173,62,58,53,40,93,331,	0,8820,23604,24405,30116,30528,33042,35193,38476,38606,42951,
chr10	130136398	130180382	6068-1_ENST00000368644.5-0_PRO_ENSG00000108010.12	1000	+	130136420	130179392	103,169,207	12	114,109,75,202,173,62,58,53,40,93,79,270,	0,8812,23596,24397,30108,30520,33034,35185,38468,38598,42943,43714,
chr10	130136398	130182881	6068-2_ENST00000368644.5_PRO_ENSG00000108010.12	1000	+	130136420	130179392	103,169,207	12	114,109,75,202,173,62,58,53,40,93,79,2769,	0,8812,23596,24397,30108,30520,33034,35185,38468,38598,42943,43714,
chr10	130180184	130183643	6069-1_ENST00000619341.1_NGO_ENSG00000108010.12	1000	+	130180184	130180184	0,0,0	2	137,359,	0,3100,
chr10	131901007	131959834	6070-1_ENST00000455566.6_PRO_ENSG00000175470.20	1000	+	131901148	131955963	103,169,207	9	148,93,98,166,113,178,165,262,4151,	0,230,33450,39023,39574,42960,44287,46522,54676,
chr10	131966454	131982013	6071-1_ENST00000368636.8_PRO_ENSG00000176171.11	1000	-	131968523	131982001	103,169,207	6	2115,150,107,85,151,253,	0,4183,4409,6579,7338,15306,
chr10	132207491	132307950	6072-1_ENST00000298630.8_PRO_ENSG00000165752.17	1000	-	132208009	132307833	103,169,207	12	660,68,132,126,117,104,90,38,174,152,56,379,	0,1542,15149,15369,16915,17741,18035,18255,19303,20485,38408,100080,
chr10	132330280	132331837	6073-1_ENST00000456004.1_PRO_ENSG00000165752.17	1000	-	132330477	132331736	103,169,207	2	205,402,	0,1155,
chr10	132332154	132375455	6074-1_ENST00000368614.8-0_PRO_ENSG00000148814.18	1000	+	132333524	132375242	103,169,207	11	102,258,131,59,153,373,147,97,119,127,390,	0,1322,5410,10058,12343,15829,19452,23635,29302,33269,42911,
chr10	132332192	132381508	6074-2_ENST00000368614.8_PRO_ENSG00000148814.18	1000	+	132333524	132375242	103,169,207	11	64,258,131,59,153,373,147,97,119,127,6443,	0,1284,5372,10020,12305,15791,19414,23597,29264,33231,42873,
chr10	132397167	132417528	6075-1_ENST00000631148.2_PRO_ENSG00000171813.14	1000	+	132397226	132417074	103,169,207	3	184,1361,468,	0,7458,19893,
chr10	132397199	132417859	6076-1_ENST00000305233.6_PRO_ENSG00000171813.14	1000	+	132397226	132406273	103,169,207	3	152,1664,799,	0,7426,19861,
chr10	132537786	132783480	6077-1_ENST00000368594.8_PRO_ENSG00000068383.19	1000	+	132538096	132781941	103,169,207	16	385,42,101,88,64,104,53,120,85,96,75,74,112,69,88,1444,	0,70128,108081,112631,152605,160029,170526,172550,189034,211730,211984,227986,239884,243062,244074,244250,
chr10	132690391	132727349	6078-1_ENST00000487614.1_NGO_ENSG00000068383.19	1000	+	132690391	132690391	0,0,0	5	64,104,53,120,529,	0,7424,17921,19945,36429,
chr10	133278634	133308872	6079-1_ENST00000252936.8_PRO_ENSG00000130640.15	1000	-	133279765	133302941	103,169,207	18	1267,164,120,144,121,129,173,181,181,146,190,200,208,160,177,129,189,50,	0,2638,3588,4443,5247,6450,6821,9494,10205,11189,13864,14404,14927,19317,20792,21350,24157,30188,
chr10	133278674	133308872	6080-1_ENST00000683786.1_PRO_ENSG00000130640.15	1000	-	133279765	133299492	103,169,207	18	1227,164,120,144,121,129,173,181,181,146,190,200,208,160,177,116,189,50,	0,2598,3548,4403,5207,6410,6781,9454,10165,11149,13824,14364,14887,19277,20752,21310,24117,30148,
chr10	133279639	133309134	6080-2_ENST00000683786.1-0_PRO_ENSG00000130640.15	1000	-	133279765	133299492	103,169,207	18	262,164,120,144,121,129,173,181,181,146,190,200,208,160,177,116,189,312,	0,1633,2583,3438,4242,5445,5816,8489,9200,10184,12859,13399,13922,18312,19787,20345,23152,29183,
chr10	133308913	133313161	6081-1_ENST00000361518.10_PRO_ENSG00000198546.15	1000	+	133308943	133312866	103,169,207	6	183,74,202,125,126,374,	0,476,862,1250,2802,3874,
chr10	133362484	133373354	6082-1_ENST00000368547.4_PRO_ENSG00000127884.5	1000	-	133362867	133373333	103,169,207	8	449,68,120,105,100,128,198,109,	0,2173,3491,4404,6438,7419,8075,10761,
chr10	133379261	133391694	6083-1_ENST00000278060.10_PRO_ENSG00000148832.16	1000	+	133379316	133391455	103,169,207	7	236,487,200,253,113,158,383,	0,737,2198,4698,9694,10328,12050,
chr10	133394195	133420464	6084-1_ENST00000317502.11_PRO_ENSG00000148824.19	1000	+	133394220	133420165	103,169,207	11	137,65,105,81,57,91,62,97,82,113,439,	0,1517,1967,4239,4974,5333,7333,7953,8496,25284,25830,
chr11	202923	207382	6085-1_ENST00000325147.13_PRO_ENSG00000177951.17	1000	-	205469	207321	103,169,207	3	2744,92,80,	0,3028,4379,
chr11	202925	207428	6086-1_ENST00000382762.7_PRO_ENSG00000177951.17	1000	-	205301	207321	103,169,207	4	2544,57,92,126,	0,2685,3026,4377,
chr11	207707	215113	6087-1_ENST00000526104.6_PRO_ENSG00000177963.15	1000	+	208854	214350	103,169,207	10	1231,48,594,92,151,96,145,145,120,884,	0,1563,1699,2863,3491,4708,4907,5129,5591,6522,
chr11	215029	236342	6088-1_ENST00000382743.9_PRO_ENSG00000142082.15	1000	-	216697	236328	103,169,207	7	1689,210,162,101,233,192,295,	0,3802,9048,15422,17953,18313,21018,
chr11	216144	236352	6088-2_ENST00000382743.9-0_PRO_ENSG00000142082.15	1000	-	216697	236328	103,169,207	7	574,210,162,101,233,192,305,	0,2687,7933,14307,16838,17198,19903,
chr11	216178	236343	6089-2_ENST00000532837.5_PRO_ENSG00000142082.15	1000	-	216697	233389	103,169,207	7	540,210,162,101,233,192,150,	0,2653,7899,14273,16804,17164,20015,
chr11	236975	252984	6090-1_ENST00000532097.6_PRO_ENSG00000185627.18	1000	+	237049	252600	103,169,207	13	169,79,35,56,44,87,172,80,126,63,81,117,480,	0,2022,7065,7185,7450,7699,10301,11800,11956,13827,14570,14844,15529,
chr11	307914	309395	6091-1_ENST00000616316.2_PRO_ENSG00000185201.17	1000	+	308192	309165	103,169,207	2	524,383,	0,1098,
chr11	308105	309397	6092-1_ENST00000399817.9_PRO_ENSG00000185201.17	1000	+	308192	309272	103,169,207	2	333,380,	0,912,
chr11	314039	315272	6093-1_ENST00000408968.4_PRO_ENSG00000185885.17	1000	+	314170	315113	103,169,207	2	317,351,	0,882,
chr11	319675	320841	6094-1_ENST00000679382.1_NST_ENSG00000142089.17	1000	-	319675	320813	0,0,0	2	310,277,	0,889,
chr11	319675	320860	6095-1_ENST00000399808.5_PRO_ENSG00000142089.17	1000	-	319837	320813	103,169,207	2	315,296,	0,889,
chr11	394208	404908	6096-1_ENST00000331563.7_PRO_ENSG00000184363.10	1000	+	394292	404569	103,169,207	13	316,80,632,124,205,175,118,171,186,154,193,88,375,	0,2399,2605,3330,4783,5758,6125,6326,8869,9409,9734,10027,10325,
chr11	405715	407135	6097-1_ENST00000526395.5_NGO_ENSG00000185187.13	1000	-	405715	405715	0,0,0	3	344,190,74,	0,633,1346,
chr11	405715	414999	6098-1_ENST00000431843.7_PRO_ENSG00000185187.13	1000	-	405895	409874	103,169,207	10	344,190,151,103,144,141,134,199,160,177,	0,633,1127,1346,1709,2101,2357,2979,4152,9107,
chr11	405727	407191	6099-1_ENST00000527987.1_NGO_ENSG00000185187.13	1000	-	405727	405727	0,0,0	4	332,190,151,130,	0,621,1115,1334,
chr11	450278	491399	6100-1_ENST00000308020.6_PRO_ENSG00000174915.12	1000	+	450455	490582	103,169,207	12	359,102,83,68,135,51,114,119,115,146,186,980,	0,9908,23616,28806,36660,37141,37920,38250,39121,39309,39604,40141,
chr11	458673	491399	6101-1_ENST00000526878.5_NGO_ENSG00000174915.12	1000	+	458673	458673	0,0,0	12	1615,83,68,135,51,114,119,115,146,186,223,279,	0,15221,20411,28265,28746,29525,29855,30726,30914,31209,31746,32447,
chr11	494511	503570	6102-1_ENST00000534797.5_PRO_ENSG00000023191.17	1000	-	494690	502162	103,169,207	9	267,171,171,171,171,171,171,171,1509,	0,371,3459,3945,4251,4503,5317,5972,7550,
chr11	494514	507253	6103-1_ENST00000397604.7_PRO_ENSG00000023191.17	1000	-	494690	502162	103,169,207	10	264,171,171,171,171,171,171,171,120,141,	0,368,3456,3942,4248,4500,5314,5969,7547,12598,
chr11	494547	506785	6104-1_ENST00000438658.6_PRO_ENSG00000023191.17	1000	-	494690	502162	103,169,207	10	231,171,171,171,171,171,171,171,120,177,	0,335,3423,3909,4215,4467,5281,5936,7514,12061,
chr11	494560	507300	6105-1_ENST00000356187.9_PRO_ENSG00000023191.17	1000	-	494690	502162	103,169,207	10	218,171,171,171,171,171,171,171,188,188,	0,322,3410,3896,4202,4454,5268,5923,7501,12552,
chr11	532241	535576	6106-1_ENST00000311189.8_PRO_ENSG00000174775.18	1000	-	532635	534322	103,169,207	6	281,125,160,179,164,161,	0,389,1211,1524,1970,3174,
chr11	532242	535550	6107-1_ENST00000451590.5_PRO_ENSG00000174775.18	1000	-	532635	534322	103,169,207	5	513,160,179,164,135,	0,1210,1523,1969,3173,
chr11	554849	560738	6108-1_ENST00000329451.8_PRO_ENSG00000185522.9	1000	-	554979	560716	103,169,207	14	262,199,197,120,184,97,263,89,69,156,88,153,124,56,	0,455,884,1146,1342,1642,1985,2549,2722,3034,3311,3764,4006,5833,
chr11	560955	564012	6109-1_ENST00000397582.7_PRO_ENSG00000099849.15	1000	+	561768	563380	103,169,207	4	78,131,698,824,	0,806,1123,2233,
chr11	560970	563980	6110-1_ENST00000414138.6_PTC_ENSG00000099849.15	1000	+	561768	562322	239,138,98	4	63,131,693,792,	0,791,1113,2218,
chr11	561449	564021	6111-1_ENST00000454668.2_PRO_ENSG00000099849.15	1000	+	561768	563569	103,169,207	5	28,131,698,129,464,	0,312,629,1739,2108,
chr11	565957	568417	6112-1_ENST00000665964.1_NGO_ENSG00000247095.3	1000	-	565957	565957	0,0,0	2	1896,66,	0,2394,
chr11	567143	568457	6112-2_ENST00000533920.1_NGO_ENSG00000247095.3	1000	-	567143	567143	0,0,0	2	710,106,	0,1208,
chr11	576469	612222	6113-1_ENST00000264555.10_PRO_ENSG00000070047.13	1000	+	581512	611777	103,169,207	18	123,115,120,206,84,116,98,176,130,128,182,120,155,2655,152,261,129,589,	0,5022,5492,10789,14914,16089,20453,20925,21903,25104,28649,29135,29972,30596,33726,34031,34484,35164,
chr11	576520	611964	6114-1_ENST00000413872.6_PRO_ENSG00000070047.13	1000	+	581512	611777	103,169,207	18	72,115,117,206,84,116,98,176,130,128,182,117,155,2655,152,261,129,331,	0,4971,5444,10738,14863,16038,20402,20874,21852,25053,28598,29087,29921,30545,33675,33980,34433,35113,
chr11	576520	611964	6115-1_ENST00000533464.5_PRO_ENSG00000070047.13	1000	+	581512	611777	103,169,207	18	72,106,117,206,84,116,98,176,130,128,182,120,155,2655,152,261,129,331,	0,4971,5444,10738,14863,16038,20402,20874,21852,25053,28598,29084,29921,30545,33675,33980,34433,35113,
chr11	612554	615921	6116-1_ENST00000348655.11_PRO_ENSG00000185507.21	1000	-	612644	615364	103,169,207	10	246,119,390,81,226,59,211,163,303,9,	0,444,651,1230,1619,1921,2242,2542,2790,3358,
chr11	612554	615950	6117-1_ENST00000525445.6_PRO_ENSG00000185507.21	1000	-	612644	615364	103,169,207	11	246,119,390,81,87,226,59,211,163,303,38,	0,444,651,1230,1396,1619,1921,2242,2542,2790,3358,
chr11	612582	615612	6118-1_ENST00000469048.6_PTC_ENSG00000185507.21	1000	-	613995	615364	239,138,98	9	218,119,390,81,87,59,211,163,268,	0,416,623,1202,1368,1893,2214,2514,2762,
chr11	612590	615970	6119-1_ENST00000330243.9_PRO_ENSG00000185507.21	1000	-	612644	615318	103,169,207	10	210,119,390,81,87,226,59,211,551,58,	0,408,615,1194,1360,1583,1885,2206,2506,3322,
chr11	644232	695222	6120-1_ENST00000382409.4_PRO_ENSG00000177030.18	1000	-	644549	695047	103,169,207	12	422,90,248,129,129,127,66,140,147,130,98,464,	0,9729,30303,34461,35455,36730,40665,42625,43678,44098,47268,50526,
chr11	706215	727692	6121-1_ENST00000650127.1_PRO_ENSG00000177106.16	1000	+	709407	727656	103,169,207	21	73,122,56,65,162,150,80,143,68,127,89,75,149,133,113,106,120,73,181,133,336,	0,3114,3337,4206,13846,14381,14614,14848,15069,15349,15687,15875,16185,16457,17025,18508,19512,19882,20088,20403,21141,
chr11	706230	727727	6122-1_ENST00000318562.13_PRO_ENSG00000177106.16	1000	+	709407	726981	103,169,207	21	58,122,56,65,162,150,80,143,68,127,89,75,149,133,113,106,120,73,181,133,827,	0,3099,3322,4191,13831,14366,14599,14833,15054,15334,15672,15860,16170,16442,17010,18493,19497,19867,20073,20388,20670,
chr11	695642	704129	6123-1_ENST00000397512.8_PRO_ENSG00000177042.16	1000	+	700162	703150	103,169,207	5	180,20,94,93,1185,	0,3226,4499,4972,7302,
chr11	695815	704129	6124-1_ENST00000397510.9_PRO_ENSG00000177042.16	1000	+	695827	703150	103,169,207	5	31,20,94,93,1185,	0,3053,4326,4799,7129,
chr11	747463	765012	6125-1_ENST00000319006.8_PRO_ENSG00000177156.11	1000	+	747481	764845	103,169,207	8	115,124,108,132,176,198,146,200,	0,8415,11486,12658,15880,16283,16824,17349,
chr11	767221	777471	6126-1_ENST00000397472.6_PRO_ENSG00000177225.17	1000	-	767249	777462	103,169,207	8	152,85,94,95,108,106,77,73,	0,3092,4111,5205,6300,6786,7844,10177,
chr11	767221	777487	6127-1_ENST00000319863.13_PRO_ENSG00000177225.17	1000	-	770896	777462	103,169,207	8	3682,112,94,95,108,106,77,89,	0,3771,4111,5205,6300,6786,7844,10177,
chr11	787114	790090	6128-1_ENST00000330106.5_PRO_ENSG00000184524.6	1000	-	788126	788576	103,169,207	2	1544,61,	0,2915,
chr11	790474	796263	6129-1_ENST00000320230.9_PRO_ENSG00000177542.11	1000	-	791914	795006	103,169,207	10	1594,76,155,175,119,91,56,126,183,221,	0,1667,1829,2078,2395,3054,3983,4301,4512,5568,
chr11	790474	798281	6130-1_ENST00000628067.3_PRO_ENSG00000177542.11	1000	-	791914	795006	103,169,207	10	1594,76,155,175,119,91,56,126,183,65,	0,1667,1829,2078,2395,3054,3983,4301,4512,7742,
chr11	799183	804469	6131-1_ENST00000411829.6_PRO_ENSG00000177595.19	1000	-	799306	804388	103,169,207	15	382,200,114,68,124,151,136,148,180,126,202,55,210,414,376,	0,631,947,1200,1359,1578,1801,2034,2261,2781,3011,3359,3498,3990,4910,
chr11	799183	805231	6132-1_ENST00000347755.10_PRO_ENSG00000177595.19	1000	-	799306	804388	103,169,207	16	382,200,114,119,124,151,136,148,180,126,202,55,210,414,370,53,	0,631,947,1149,1359,1578,1801,2034,2261,2781,3011,3359,3498,3990,4910,5995,
chr11	809966	812876	6133-1_ENST00000321153.9_PRO_ENSG00000177600.9	1000	+	810234	812836	103,169,207	5	73,124,49,99,117,	0,267,1630,2568,2793,
chr11	832951	838831	6134-1_ENST00000397420.9_PRO_ENSG00000177697.19	1000	+	836069	838192	103,169,207	9	75,62,91,192,75,105,159,87,699,	0,1578,3111,3299,3817,4298,4508,4990,5181,
chr11	832951	838834	6135-1_ENST00000397421.5_PRO_ENSG00000177697.19	1000	+	836069	838192	103,169,207	8	75,91,192,75,105,159,87,702,	0,3111,3299,3817,4298,4508,4990,5181,
chr11	839720	842529	6136-1_ENST00000322028.5_PRO_ENSG00000177700.6	1000	-	840371	842508	103,169,207	2	760,116,	0,2693,
chr11	840203	842529	6136-2_ENST00000322028.5-0_PRO_ENSG00000177700.6	1000	-	840371	842508	103,169,207	2	277,116,	0,2210,
chr11	842851	867111	6137-1_ENST00000397397.7_PRO_ENSG00000214063.11	1000	+	850304	866630	103,169,207	9	64,100,80,192,75,102,132,84,550,	0,4349,7436,19698,21585,22661,22842,23066,23710,
chr11	844080	867116	6138-1_ENST00000397406.5_PRO_ENSG00000214063.11	1000	+	850304	866630	103,169,207	9	106,100,80,192,75,102,132,84,555,	0,3120,6207,18469,20356,21432,21613,21837,22481,
chr11	867858	910810	6139-1_ENST00000323578.13_PRO_ENSG00000177830.18	1000	-	869857	904816	103,169,207	13	2098,43,81,156,102,93,62,107,45,133,150,154,36,	0,2262,2560,15289,16209,25568,31481,32145,33077,34339,35103,36847,42916,
chr11	869762	910810	6139-2_ENST00000323578.13-0_PRO_ENSG00000177830.18	1000	-	869857	904816	103,169,207	13	194,43,81,156,102,93,62,107,45,133,150,154,36,	0,358,656,13385,14305,23664,29577,30241,31173,32435,33199,34943,41012,
chr11	869761	910835	6140-1_ENST00000429789.6_PRO_ENSG00000177830.18	1000	-	869857	904816	103,169,207	12	195,43,81,156,102,62,107,45,133,150,154,61,	0,359,657,13386,14306,29578,30242,31174,32436,33200,34944,41013,
chr11	869766	910831	6141-1_ENST00000436108.6_PRO_ENSG00000177830.18	1000	-	869857	904816	103,169,207	14	190,43,81,156,102,93,62,107,45,133,150,154,104,57,	0,354,652,13381,14301,23660,29573,30237,31169,32431,33195,34939,38775,41008,
chr11	925808	1012245	6142-1_ENST00000332231.9_PRO_ENSG00000183020.14	1000	+	926021	1010625	103,169,207	22	280,69,143,194,130,102,109,151,169,138,183,98,232,174,167,83,90,124,117,70,135,1698,	0,33628,44360,46253,51286,55389,58836,59623,60976,62743,66694,67475,67945,68263,74623,77913,80719,82203,83291,83519,83874,84739,
chr11	925869	1012240	6143-1_ENST00000448903.7_PRO_ENSG00000183020.14	1000	+	926021	1010625	103,169,207	22	219,69,143,194,130,102,109,148,169,138,183,98,232,174,167,83,90,124,117,70,135,1693,	0,33567,44299,46192,51225,55328,58775,59565,60915,62682,66633,67414,67884,68202,74562,77852,80658,82142,83230,83458,83813,84678,
chr11	1469456	1473436	6144-1_ENST00000531976.1_NGO_ENSG00000182208.14	1000	-	1469456	1469456	0,0,0	2	1032,2142,	0,1838,
chr11	1554050	1565936	6145-1_ENST00000331588.4_PRO_ENSG00000184545.11	1000	-	1556517	1565826	103,169,207	6	3524,124,160,167,139,341,	0,3743,4061,4838,9800,11545,
chr11	1554050	1572271	6146-1_ENST00000397374.8_PRO_ENSG00000184545.11	1000	-	1556517	1565826	103,169,207	7	3524,124,160,167,139,339,371,	0,3743,4061,4838,9800,11545,17850,
chr11	1734820	1763954	6147-1_ENST00000636615.1_PRO_ENSG00000250644.3	1000	-	1735279	1763859	103,169,207	10	609,453,99,145,123,233,119,124,160,163,	0,12846,18982,19173,20085,22503,24148,24695,26488,28971,
chr11	1752754	1763927	6148-1_ENST00000236671.7_PRO_ENSG00000117984.15	1000	-	1753502	1763859	103,169,207	9	916,99,145,123,233,119,124,160,136,	0,1048,1239,2151,4569,6214,6761,8554,11037,
chr11	1752774	1763930	6149-1_ENST00000433655.6_PTC_ENSG00000117984.15	1000	-	1754131	1763859	239,138,98	9	896,99,138,127,233,119,124,160,139,	0,1028,1219,2127,4549,6194,6741,8534,11017,
chr11	1947331	1956600	6150-1_ENST00000397298.8_PRO_ENSG00000214026.11	1000	+	1947362	1956420	103,169,207	5	48,123,83,74,345,	0,3567,4795,5450,8924,
chr11	1995175	1997814	6151-1_ENST00000412788.5_NGO_ENSG00000130600.19	1000	-	1995175	1995175	0,0,0	5	613,123,113,135,1297,	0,700,903,1111,1342,
chr11	1995175	1997875	6152-1_ENST00000414790.6_NGO_ENSG00000130600.19	1000	-	1995175	1995175	0,0,0	5	619,123,113,135,1358,	0,700,903,1111,1342,
chr11	2377309	2397397	6153-1_ENST00000263645.10_PRO_ENSG00000110651.12	1000	+	2377549	2396866	103,169,207	8	306,115,98,75,105,102,87,594,	0,13102,16785,17662,18106,18559,19318,19494,
chr11	2400749	2403876	6154-1_ENST00000333256.11_PRO_ENSG00000184281.15	1000	+	2402633	2403623	103,169,207	3	49,157,1266,	0,1544,1861,
chr11	2402292	2403875	6155-1_ENST00000451491.2_PRO_ENSG00000184281.15	1000	+	2402633	2403623	103,169,207	2	158,1265,	0,318,
chr11	2902277	2925246	6156-1_ENST00000649076.2_PRO_ENSG00000110628.16	1000	+	2903345	2925197	103,169,207	11	87,276,98,161,133,119,108,101,102,121,237,	0,936,5955,6918,7300,14344,15710,17029,19824,20158,22732,
chr11	2902282	2925227	6157-1_ENST00000449793.6_PRO_ENSG00000110628.16	1000	+	2903345	2925197	103,169,207	9	82,276,98,119,108,101,102,121,218,	0,931,5950,14339,15705,17024,19819,20153,22727,
chr11	2928416	2929420	6158-1_ENST00000314222.5_PRO_ENSG00000181649.8	1000	-	2928905	2929364	103,169,207	2	251,525,	0,479,
chr11	2944430	2992377	6159-1_ENST00000620138.4_PRO_ENSG00000205531.13	1000	-	2945607	2979220	103,169,207	15	1216,57,30,120,23,146,140,72,132,87,142,100,59,31,124,	0,6828,7349,10096,11313,13968,15339,20249,25372,27017,27671,31593,33853,34776,47823,
chr11	2944436	2992329	6160-1_ENST00000380542.9_PRO_ENSG00000205531.13	1000	-	2949258	2979220	103,169,207	16	1210,38,57,30,120,23,146,140,72,132,87,142,100,59,31,76,	0,4790,6822,7343,10090,11307,13962,15333,20243,25366,27011,27665,31587,33847,34770,47817,
chr11	3000921	3057613	6161-1_ENST00000397111.9_PRO_ENSG00000110619.18	1000	-	3001113	3057367	103,169,207	22	327,84,60,68,81,82,69,190,98,104,130,129,113,122,89,141,150,99,97,89,92,271,	0,1048,1619,4444,5957,11273,14859,16184,16935,17486,17698,18217,19298,25754,28074,28381,37128,38272,38913,39974,41243,56421,
chr11	3000928	3057418	6162-1_ENST00000278224.13_PRO_ENSG00000110619.18	1000	-	3001187	3057367	103,169,207	22	320,92,60,68,81,82,69,190,98,104,130,129,113,122,89,141,150,99,97,89,92,76,	0,1033,1612,4437,5950,11266,14852,16177,16928,17479,17691,18210,19291,25747,28067,28374,37121,38265,38906,39967,41236,56414,
chr11	3000928	3057423	6163-1_ENST00000380525.9_PRO_ENSG00000110619.18	1000	-	3001113	3057367	103,169,207	23	320,84,60,68,81,82,69,190,98,104,130,129,113,122,89,141,150,99,97,89,92,249,81,	0,1041,1612,4437,5950,11266,14852,16177,16928,17479,17691,18210,19291,25747,28067,28374,37121,38265,38906,39967,41236,46824,56414,
chr11	3087106	3165310	6164-1_ENST00000263650.12_PRO_ENSG00000021762.20	1000	-	3088204	3129148	103,169,207	22	1237,103,139,127,186,137,90,98,99,97,99,82,185,193,175,85,204,102,81,83,157,95,	0,2739,3451,5325,5760,6420,6639,7130,13051,14496,15076,16132,17086,20156,20664,32440,33314,34890,35241,39366,41906,78109,
chr11	3087115	3094879	6165-1_ENST00000478260.5_PRO_ENSG00000021762.20	1000	-	3088204	3094317	103,169,207	8	1228,103,139,127,186,137,90,643,	0,2730,3442,5316,5751,6411,6630,7121,
chr11	3675018	3797554	6166-1_ENST00000324932.12_PRO_ENSG00000110713.17	1000	-	3676158	3782117	103,169,207	33	1358,112,155,242,222,143,144,158,267,230,430,157,183,165,178,139,114,299,117,188,134,141,93,88,138,164,181,108,140,177,102,104,155,	0,1490,4535,8181,10954,16328,18213,20430,24063,25591,27444,30181,31426,37545,38799,44393,45693,48138,50084,56372,60172,69490,78297,85520,87883,93562,96729,98613,100863,103854,104137,107023,122381,
chr11	3711552	3797541	6167-1_ENST00000397004.8_PRO_ENSG00000110713.17	1000	-	3712542	3782117	103,169,207	20	1176,178,139,114,299,117,188,134,141,93,88,138,164,181,108,140,177,102,104,142,	0,2265,7859,9159,11604,13550,19838,23638,32956,41763,48986,51349,57028,60195,62079,64329,67320,67603,70489,85847,
chr11	3797818	3826334	6168-1_ENST00000396986.6_PRO_ENSG00000148985.20	1000	+	3797843	3825458	103,169,207	7	164,22,175,253,107,109,1007,	0,10475,13431,26064,26451,27201,27509,
chr11	3797818	3826352	6169-1_ENST00000300730.10_PRO_ENSG00000148985.20	1000	+	3797843	3825458	103,169,207	7	164,22,175,253,95,109,1025,	0,10475,13431,26064,26451,27201,27509,
chr11	3826977	3840959	6170-1_ENST00000351018.5_PRO_ENSG00000177105.10	1000	-	3827562	3828138	103,169,207	2	1229,66,	0,13916,
chr11	4094798	4138932	6171-1_ENST00000300738.10_PRO_ENSG00000167325.15	1000	+	4095012	4138383	103,169,207	19	233,89,178,101,60,40,163,142,84,162,80,202,150,222,77,136,96,189,738,	0,7194,11247,12636,14845,16802,17101,23521,25046,26805,27342,28384,31885,32236,34275,37487,38764,40283,43396,
chr11	4384896	4393702	6172-1_ENST00000254436.8_PRO_ENSG00000132109.10	1000	-	4385284	4390409	103,169,207	7	957,101,23,231,96,457,70,	0,1260,2071,3403,4757,5105,8736,
chr11	4598671	4608231	6173-1_ENST00000300747.10_PRO_ENSG00000167333.13	1000	-	4600275	4605504	103,169,207	7	2155,101,23,261,96,483,205,	0,2355,2992,3480,4573,6407,9355,
chr11	5596636	5612952	6174-1_ENST00000380097.8_PRO_ENSG00000121236.21	1000	+	5596897	5611342	103,169,207	8	278,490,96,231,23,101,27,2176,	0,6609,7897,8700,11735,13508,13898,14140,
chr11	5625000	5644398	6175-1_ENST00000429814.3_PRO_ENSG00000258659.7	1000	+	5632331	5643709	103,169,207	8	60,500,96,231,23,101,27,1255,	0,7254,8803,9630,16166,17405,17816,18143,
chr11	5663194	5685074	6176-1_ENST00000380034.8_PRO_ENSG00000132256.20	1000	-	5664808	5680177	103,169,207	8	2201,27,101,23,231,96,478,207,	0,2461,2786,4494,15009,15879,16566,21673,
chr11	5663616	5685042	6177-1_ENST00000396847.7_PRO_ENSG00000132256.20	1000	-	5665506	5680177	103,169,207	7	2066,101,23,231,96,478,175,	0,2364,4072,14587,15457,16144,21251,
chr11	5689789	5710863	6178-1_ENST00000379965.8_PRO_ENSG00000132274.16	1000	+	5696232	5709648	103,169,207	8	110,489,96,231,23,101,27,1811,	0,6377,7458,8525,16804,18383,18787,19263,
chr11	6211344	6234636	6179-1_ENST00000449352.7_PRO_ENSG00000051009.11	1000	-	6211505	6224516	103,169,207	12	523,163,179,780,164,80,168,87,159,639,329,93,	0,3066,3388,6026,7255,7626,11097,11466,11735,12265,13034,23199,
chr11	6211344	6234711	6180-1_ENST00000265978.8_PRO_ENSG00000051009.11	1000	-	6211505	6224516	103,169,207	12	523,163,179,780,206,80,168,87,159,639,329,168,	0,3066,3388,6026,7213,7626,11097,11466,11735,12265,13034,23199,
chr11	6318945	6320501	6181-1_ENST00000303927.4_PRO_ENSG00000170955.10	1000	-	6319162	6320476	103,169,207	2	619,409,	0,1147,
chr11	6390473	6394996	6182-1_ENST00000342245.9_PRO_ENSG00000166311.10	1000	+	6390598	6394607	103,169,207	6	443,773,172,77,146,799,	0,910,2742,3143,3422,3724,
chr11	6395124	6419070	6183-1_ENST00000299402.10_PRO_ENSG00000166313.19	1000	-	6395533	6411347	103,169,207	14	577,177,116,84,85,115,128,150,64,86,57,176,735,86,	0,661,975,5864,6220,6449,6957,7451,8020,8194,8363,8522,15502,23860,
chr11	6448612	6473941	6184-1_ENST00000345851.8_PRO_ENSG00000110171.20	1000	-	6449027	6465695	103,169,207	12	568,141,71,169,168,104,733,181,152,232,168,151,	0,693,1938,2279,2658,7459,7684,8683,9083,9452,16952,25178,
chr11	6475679	6481312	6185-1_ENST00000254584.6_PRO_ENSG00000132254.13	1000	-	6477112	6480421	103,169,207	8	1589,175,158,222,119,97,101,82,	0,2038,2361,3058,3460,4292,4643,5551,
chr11	6476518	6481323	6185-2_ENST00000254584.6-0_PRO_ENSG00000132254.13	1000	-	6477112	6480421	103,169,207	8	750,175,158,222,119,97,101,93,	0,1199,1522,2219,2621,3453,3804,4712,
chr11	6476518	6481331	6186-1_ENST00000396777.8_PRO_ENSG00000132254.13	1000	-	6477112	6480421	103,169,207	8	750,175,158,222,119,97,141,101,	0,1199,1522,2219,2621,3453,3804,4712,
chr11	6481500	6484681	6187-1_ENST00000254616.11_PRO_ENSG00000132286.12	1000	+	6481516	6482221	103,169,207	3	55,96,2637,	0,256,544,
chr11	6481507	6483058	6188-1_ENST00000533379.1_PTC_ENSG00000132286.12	1000	+	6481516	6482221	239,138,98	4	48,96,245,219,	0,249,537,1332,
chr11	6595071	6603616	6189-1_ENST00000254605.11_PRO_ENSG00000132275.11	1000	-	6600145	6603502	103,169,207	7	5194,97,107,130,454,364,213,	0,5414,5597,5854,6077,6780,8332,
chr11	6599919	6603579	6189-2_ENST00000254605.11-0_PRO_ENSG00000132275.11	1000	-	6600145	6603502	103,169,207	7	346,97,107,130,454,364,176,	0,566,749,1006,1229,1932,3484,
chr11	6603757	6610833	6190-1_ENST00000420936.6_PRO_ENSG00000166333.14	1000	+	6604271	6610611	103,169,207	13	65,135,166,96,97,84,86,110,128,122,100,131,372,	0,468,4288,4636,4936,5126,5313,5541,5754,5966,6178,6390,6704,
chr11	6603773	6610870	6191-1_ENST00000299421.9_PRO_ENSG00000166333.14	1000	+	6604271	6610611	103,169,207	13	49,181,166,96,97,84,86,110,128,122,100,131,409,	0,406,4272,4620,4920,5110,5297,5525,5738,5950,6162,6374,6688,
chr11	6603815	6610870	6192-1_ENST00000396751.6_PRO_ENSG00000166333.14	1000	+	6604271	6610611	103,169,207	12	545,166,96,97,84,86,110,128,122,100,131,409,	0,4230,4578,4878,5068,5255,5483,5696,5908,6120,6332,6646,
chr11	6606293	6612216	6193-1_ENST00000299424.9_PRO_ENSG00000166337.10	1000	-	6610921	6612189	103,169,207	5	4718,115,65,155,259,	0,4895,5094,5370,5664,
chr11	6610844	6612216	6193-2_ENST00000299424.9-0_PRO_ENSG00000166337.10	1000	-	6610921	6612189	103,169,207	5	167,115,65,155,259,	0,344,543,819,1113,
chr11	6612767	6619422	6194-1_ENST00000299427.12_PRO_ENSG00000166340.18	1000	-	6614545	6619400	103,169,207	13	1919,126,159,121,70,189,199,179,128,151,140,72,39,	0,2098,2403,2674,3237,3547,3893,4207,4533,4858,6008,6428,6616,
chr11	6680384	6683340	6195-1_ENST00000288937.7_PRO_ENSG00000158042.9	1000	-	6682117	6683296	103,169,207	3	2018,69,218,	0,2362,2738,
chr11	6681950	6683316	6195-2_ENST00000288937.7-0_PRO_ENSG00000158042.9	1000	-	6682117	6683296	103,169,207	3	452,69,194,	0,796,1172,
chr11	6681950	6683296	6196-1_ENST00000529958.1_PTC_ENSG00000158042.9	1000	-	6683029	6683296	239,138,98	2	452,550,	0,796,
chr11	7987336	7996167	6197-1_ENST00000651655.1-0_PRO_ENSG00000175390.15	1000	+	7987352	7996022	103,169,207	8	380,71,80,138,92,137,114,223,	0,4444,4747,5550,7089,7645,7917,8608,
chr11	7987336	8001852	6197-2_ENST00000651655.1_PRO_ENSG00000175390.15	1000	+	7987352	7996022	103,169,207	8	380,71,80,138,92,137,114,5908,	0,4444,4747,5550,7089,7645,7917,8608,
chr11	8682791	8685845	6198-1_ENST00000314138.11-0_PRO_ENSG00000166441.13	1000	+	8682813	8685806	103,169,207	5	25,64,76,175,168,	0,410,1214,1926,2886,
chr11	8682791	8689872	6198-2_ENST00000314138.11_PRO_ENSG00000166441.13	1000	+	8682813	8685806	103,169,207	5	25,64,76,175,4195,	0,410,1214,1926,2886,
chr11	8693350	8811341	6199-1_ENST00000526757.5_PRO_ENSG00000166444.19	1000	-	8694095	8750700	103,169,207	19	780,87,240,112,42,178,149,141,78,70,110,185,45,97,216,152,137,105,95,	0,2112,3076,4174,5582,5862,9221,13734,14426,17494,17771,19200,20647,21259,22252,24390,32722,57270,117896,
chr11	8693747	8718477	6200-1_ENST00000526099.5_PRO_ENSG00000166444.19	1000	-	8694095	8718374	103,169,207	17	383,87,240,112,42,178,149,141,78,70,110,185,45,97,216,152,119,	0,1715,2679,3777,5185,5465,8824,13337,14029,17097,17374,18803,20250,20862,21855,23993,24611,
chr11	8830700	8832587	6201-1_ENST00000528452.1_NGO_ENSG00000166444.19	1000	-	8830700	8830700	0,0,0	3	174,133,26,	0,855,1861,
chr11	8911138	8920084	6202-1_ENST00000299576.9_PRO_ENSG00000166452.12	1000	+	8911449	8919480	103,169,207	5	85,228,105,81,748,	0,305,3687,6148,8198,
chr11	8911188	8920079	6203-1_ENST00000309377.9_PRO_ENSG00000166452.12	1000	+	8911449	8919480	103,169,207	6	35,228,81,105,81,743,	0,255,1264,3637,6098,8148,
chr11	8911337	8919900	6204-1_ENST00000396648.6_PRO_ENSG00000166452.12	1000	+	8911449	8919480	103,169,207	4	334,105,81,564,	0,3488,5949,7999,
chr11	8911442	8919862	6205-1_ENST00000534147.5_PRO_ENSG00000166452.12	1000	+	8911449	8919480	103,169,207	5	229,81,105,81,526,	0,1010,3383,5844,7894,
chr11	8947201	8964442	6206-1_ENST00000534025.6_PRO_ENSG00000175348.11	1000	-	8948319	8964313	103,169,207	5	1274,135,109,92,234,	0,6001,8988,14890,17007,
chr11	8948058	8964402	6206-2_ENST00000534025.6-0_PRO_ENSG00000175348.11	1000	-	8948319	8964313	103,169,207	5	417,135,109,92,194,	0,5144,8131,14033,16150,
chr11	8947293	8964441	6207-1_ENST00000309134.9_PRO_ENSG00000175348.11	1000	-	8948319	8956273	103,169,207	4	1182,135,109,233,	0,5909,8896,16915,
chr11	8980575	9004001	6208-1_ENST00000309166.8_PRO_ENSG00000175352.11	1000	-	8983544	9003935	103,169,207	7	2985,95,53,140,83,165,240,	0,3299,3496,5135,6972,7542,23186,
chr11	9138824	9265350	6209-1_ENST00000328194.8_PRO_ENSG00000184014.9	1000	-	9139670	9265069	103,169,207	23	1030,169,124,83,182,119,146,122,129,85,85,153,132,94,151,235,216,318,188,658,110,72,390,	0,3115,3897,4578,5272,6170,6845,8205,11256,11855,13533,21888,27011,31031,31802,39307,40033,41942,54669,64835,67848,68736,126136,
chr11	9280653	9314593	6210-1_ENST00000528080.6_PRO_ENSG00000166471.11	1000	-	9283423	9314441	103,169,207	7	2940,139,105,94,129,118,273,	0,5801,7048,7788,14605,18930,33667,
chr11	9573669	9589985	6211-1_ENST00000450114.7_PRO_ENSG00000166483.12	1000	+	9573933	9588602	103,169,207	11	840,206,64,173,122,147,96,86,171,146,1537,	0,2218,2560,2817,3472,7862,11588,11772,12779,13041,14779,
chr11	9664076	9752993	6212-1_ENST00000318950.11_PRO_ENSG00000133789.15	1000	+	9664179	9749970	103,169,207	12	202,141,174,228,147,109,182,108,167,199,97,3130,	0,30069,49389,60581,63976,65266,68452,74136,76104,83781,85010,85787,
chr11	10305072	10307397	6213-1_ENST00000278175.10_PRO_ENSG00000148926.10	1000	+	10305700	10306641	103,169,207	4	157,119,150,1066,	0,607,876,1259,
chr11	10511672	10541187	6214-1_ENST00000265981.7_PRO_ENSG00000110315.7	1000	-	10514915	10534158	103,169,207	6	3394,108,182,109,190,66,	0,7361,13519,18970,22343,29449,
chr11	10514741	10541187	6214-2_ENST00000265981.7-0_PRO_ENSG00000110315.7	1000	-	10514915	10534158	103,169,207	6	325,108,182,109,190,66,	0,4292,10450,15901,19274,26380,
chr11	10751245	10779746	6215-1_ENST00000361367.7_PRO_ENSG00000198730.9	1000	+	10751412	10779105	103,169,207	25	212,99,240,118,90,149,108,108,237,90,129,184,89,186,88,149,117,146,72,136,147,158,97,113,1068,	0,1426,3712,4432,5503,8927,10701,12185,12397,12866,13062,13302,15156,16560,16828,17097,18964,19241,20299,21274,21881,22766,23961,24275,27433,
chr11	10797053	10808926	6216-1_ENST00000339995.11_PRO_ENSG00000110321.19	1000	-	10797815	10807295	103,169,207	22	828,122,212,205,259,216,105,126,114,161,142,99,84,111,152,67,132,103,141,66,127,222,	0,1938,2159,2498,3036,3378,3677,3908,4607,4995,5240,5976,6157,6426,6845,7083,7233,7859,8853,9766,10201,11651,
chr11	10797169	10808708	6217-1_ENST00000396525.7_PRO_ENSG00000110321.19	1000	-	10797815	10807295	103,169,207	21	712,122,212,205,259,216,105,126,161,142,99,84,111,152,67,132,103,141,66,127,4,	0,1822,2043,2382,2920,3262,3561,3792,4879,5124,5860,6041,6310,6729,6967,7117,7743,8737,9650,10085,11535,
chr11	10852705	10858053	6218-1_ENST00000413761.7_PRO_ENSG00000236287.8	1000	-	10852863	10854945	103,169,207	3	2381,114,192,	0,3438,5156,
chr11	11841971	11961887	6219-1_ENST00000527733.7_PRO_ENSG00000170242.19	1000	+	11842185	11956175	103,169,207	28	253,204,114,139,97,146,80,150,96,153,168,132,77,56,113,105,208,116,120,778,176,81,116,119,131,48,131,5887,	0,38205,42495,49996,55625,60743,61291,63427,78184,78370,80752,87462,88072,88724,91032,91859,94331,96285,98457,100363,105973,106506,107917,108392,110769,112925,113062,114029,
chr11	11963035	12008626	6220-1_ENST00000683431.1_PRO_ENSG00000050165.19	1000	-	11964463	12008582	103,169,207	7	1651,157,145,93,84,138,257,	0,2773,3918,5359,35660,39264,45334,
chr11	11963105	12009370	6221-1_ENST00000326932.8_PRO_ENSG00000050165.19	1000	-	11964463	12008582	103,169,207	8	1581,157,145,93,84,138,239,199,	0,2703,3848,5289,35590,39194,45264,46066,
chr11	12110604	12208369	6222-1_ENST00000531732.5_PRO_ENSG00000133816.18	1000	+	12162155	12208150	103,169,207	5	122,71,341,208,347,	0,27785,51474,93645,97418,
chr11	12162155	12260172	6223-1_ENST00000528931.5_PRO_ENSG00000133816.18	1000	+	12162155	12260172	103,169,207	18	264,208,117,102,156,101,258,116,127,91,148,200,107,69,150,187,89,378,	0,42094,45867,47341,51099,54063,58045,59488,60461,61255,62517,64015,64869,74021,77280,94629,96312,97639,
chr11	12207724	12263785	6224-1_ENST00000530691.5_NGO_ENSG00000133816.18	1000	+	12207724	12207724	0,0,0	16	415,102,156,101,258,116,127,91,148,200,107,69,150,187,89,3991,	0,1772,5530,8494,12476,13919,14892,15686,16948,18446,19300,28452,31711,49060,50743,52070,
chr11	12377570	12535356	6225-1_ENST00000334956.15_PRO_ENSG00000197702.14	1000	+	12377647	12527925	103,169,207	13	213,90,71,103,141,116,59,20,62,69,102,73,7508,	0,96174,96342,100276,118887,126743,131013,133943,135728,136426,140039,140874,150278,
chr11	13388007	13463222	6226-1_ENST00000278174.10_PRO_ENSG00000148925.11	1000	-	13388830	13445124	103,169,207	9	1134,111,198,121,103,286,197,158,131,	0,15160,17651,25522,29150,31452,33634,57016,75084,
chr11	13668667	13732346	6227-1_ENST00000354817.8_PRO_ENSG00000197601.13	1000	+	13694765	13728774	103,169,207	12	139,196,176,180,178,45,119,68,172,130,128,3735,	0,26091,31649,39232,42025,43096,43260,44298,45841,53062,58888,59944,
chr11	14277921	14359183	6228-1_ENST00000256196.9_PRO_ENSG00000133818.14	1000	-	14279336	14358870	103,169,207	6	1503,119,109,103,88,421,	0,3680,16549,16838,17846,80841,
chr11	14278938	14359183	6228-2_ENST00000256196.9-0_PRO_ENSG00000133818.14	1000	-	14279336	14358870	103,169,207	6	486,119,109,103,88,421,	0,2663,15532,15821,16829,79824,
chr11	14457505	14499852	6229-1_ENST00000249923.7_PRO_ENSG00000129083.13	1000	-	14457823	14498928	103,169,207	22	378,156,90,146,120,145,180,228,121,161,97,146,147,108,120,138,93,115,170,230,148,244,	0,1026,2702,3680,7405,8776,11175,11830,16989,18279,19413,22063,23253,23484,25526,28861,30986,33059,36136,36704,41332,42103,
chr11	14457511	14499811	6230-1_ENST00000439561.7_PRO_ENSG00000129083.13	1000	-	14457823	14498928	103,169,207	22	372,156,90,146,120,145,180,228,121,161,97,146,147,108,120,138,93,115,170,230,148,105,	0,1020,2696,3674,7399,8770,11169,11824,16983,18273,19407,22057,23247,23478,25520,28855,30980,33053,36130,36698,41326,42195,
chr11	14504875	14520386	6231-1_ENST00000396394.7_PRO_ENSG00000129084.18	1000	-	14505191	14520299	103,169,207	10	373,111,80,130,71,89,104,102,45,90,	0,2780,5996,8694,8941,9527,12766,13004,14121,15421,
chr11	14504912	14520363	6232-1_ENST00000530457.5_PRO_ENSG00000129084.18	1000	-	14505191	14517954	103,169,207	10	336,111,80,130,71,89,104,102,45,459,	0,2743,5959,8657,8904,9490,12729,12967,14084,14992,
chr11	16738646	16758340	6233-1_ENST00000228136.9_PRO_ENSG00000110696.10	1000	+	16738778	16755104	103,169,207	5	195,84,61,110,3470,	0,5954,9450,14138,16224,
chr11	17074387	17077667	6234-1_ENST00000525634.6_PRO_ENSG00000110700.7	1000	-	17074432	17077641	103,169,207	6	79,101,170,79,49,49,	0,709,1066,2780,3041,3231,
chr11	17276738	17332211	6235-1_ENST00000529010.6_PRO_ENSG00000070081.17	1000	+	17295323	17331419	103,169,207	14	90,155,144,108,127,104,186,91,59,93,90,171,82,800,	0,6050,18585,19365,25005,32833,34086,34454,35133,35289,38647,53388,54163,54673,
chr11	17295321	17331523	6236-1_ENST00000458064.6_PRO_ENSG00000070081.17	1000	+	17295323	17331419	103,169,207	11	146,108,127,104,186,91,59,93,171,82,112,	0,782,6422,14250,15503,15871,16550,16706,34805,35580,36090,
chr11	17295321	17331523	6237-1_ENST00000622082.4_PRO_ENSG00000070081.17	1000	+	17295323	17331419	103,169,207	12	146,108,127,104,186,91,59,93,90,171,82,112,	0,782,6422,14250,15503,15871,16550,16706,20064,34805,35580,36090,
chr11	17719570	17722136	6238-1_ENST00000250003.4_PRO_ENSG00000129152.4	1000	+	17719782	17721508	103,169,207	3	842,79,882,	0,1331,1684,
chr11	17788047	18013047	6239-1_ENST00000265965.10_PRO_ENSG00000129158.11	1000	-	17788084	18013010	103,169,207	11	366,37,167,159,63,114,61,95,156,136,97,	0,90160,171422,200549,204883,207748,212449,216393,218543,219893,224903,
chr11	18080291	18106082	6240-1_ENST00000524803.6_PRO_ENSG00000166788.10	1000	-	18080398	18106041	103,169,207	12	200,93,197,189,83,181,116,60,80,84,114,176,	0,1119,3243,6574,6851,9038,9883,10142,11953,16479,22941,25615,
chr11	18080343	18106082	6241-1_ENST00000300013.8_PRO_ENSG00000166788.10	1000	-	18080398	18106041	103,169,207	12	148,93,194,189,83,181,116,60,80,84,114,176,	0,1067,3191,6522,6799,8986,9831,10090,11901,16427,22889,25563,
chr11	18278667	18322174	6242-1_ENST00000396253.7_PRO_ENSG00000110756.18	1000	-	18279881	18310875	103,169,207	22	1275,271,107,114,120,156,121,578,78,150,124,187,159,179,89,72,213,134,193,65,111,229,	0,3282,5127,6678,7923,8867,9225,12774,14231,16352,17331,18130,18891,20124,22160,26754,27467,30278,32073,32719,33246,43278,
chr11	18322566	18367045	6243-1_ENST00000265963.9_PRO_ENSG00000110768.12	1000	+	18333074	18365869	103,169,207	15	174,169,193,166,94,150,80,128,88,89,118,91,116,93,1263,	0,10493,13187,15542,16997,18694,18961,25021,25265,29314,29762,35385,35958,38048,43216,
chr11	18338216	18348831	6244-1_ENST00000524753.4_PRO_ENSG00000110768.12	1000	+	18341265	18348024	103,169,207	6	58,94,150,80,128,1000,	0,1347,3044,3311,9371,9615,
chr11	18394562	18407847	6245-1_ENST00000422447.8-0_PRO_ENSG00000134333.14	1000	+	18396842	18407281	103,169,207	8	74,150,118,174,174,118,124,731,	0,2256,4868,6274,8277,9131,10886,12554,
chr11	18394562	18408425	6245-2_ENST00000422447.8_PRO_ENSG00000134333.14	1000	+	18396842	18407281	103,169,207	8	74,150,118,174,174,118,124,1309,	0,2256,4868,6274,8277,9131,10886,12554,
chr11	18480310	18526942	6246-1_ENST00000251968.4_PRO_ENSG00000074319.13	1000	-	18480545	18526816	103,169,207	10	325,240,203,92,67,124,164,66,85,168,	0,1319,3559,22175,26546,29231,34367,35788,39208,46464,
chr11	18606402	18634342	6247-1_ENST00000336349.6_PRO_ENSG00000179119.15	1000	-	18609860	18634257	103,169,207	6	3552,78,175,1536,115,145,	0,5074,5911,8160,10472,27795,
chr11	18698778	18703111	6248-1_ENST00000280734.3-0_PRO_ENSG00000151117.9	1000	+	18698886	18702009	103,169,207	3	129,265,1539,	0,2154,2794,
chr11	18698778	18704785	6248-2_ENST00000280734.3_PRO_ENSG00000151117.9	1000	+	18698886	18702009	103,169,207	3	129,265,3213,	0,2154,2794,
chr11	19117144	19176415	6249-1_ENST00000399351.7_PRO_ENSG00000177054.14	1000	+	19149202	19175960	103,169,207	16	132,123,78,145,65,163,126,134,101,125,63,94,84,158,98,594,	0,29036,30451,32042,33582,35013,35414,38651,41795,46158,47156,47907,49157,53266,55578,58677,
chr11	19117167	19176415	6250-1_ENST00000446113.7_PRO_ENSG00000177054.14	1000	+	19117249	19175960	103,169,207	17	109,146,123,78,145,65,163,126,134,101,125,63,94,84,158,98,594,	0,25810,29013,30428,32019,33559,34990,35391,38628,41772,46135,47133,47884,49134,53243,55555,58654,
chr11	20363713	20383782	6251-1_ENST00000451739.7_PRO_ENSG00000109854.14	1000	+	20364237	20383205	103,169,207	5	719,108,138,62,803,	0,3460,12866,18464,19266,
chr11	20363742	20383782	6252-1_ENST00000419348.6_PRO_ENSG00000109854.14	1000	+	20363811	20383205	103,169,207	6	170,196,108,138,62,803,	0,494,3431,12837,18435,19237,
chr11	20363853	20367513	6253-1_ENST00000532505.1_PRO_ENSG00000109854.14	1000	+	20364237	20367380	103,169,207	3	59,196,340,	0,383,3320,
chr11	20387715	20509338	6254-1_ENST00000331079.11_PRO_ENSG00000185238.13	1000	+	20387746	20508413	103,169,207	16	59,136,83,50,103,160,145,66,122,100,79,188,87,51,88,1035,	0,303,2028,4495,5181,8087,9861,15203,20195,39050,64414,74264,76744,106203,106451,120588,
chr11	22818926	22829801	6255-1_ENST00000354193.5_PRO_ENSG00000198168.9	1000	-	22823118	22829748	103,169,207	4	4207,114,51,107,	0,8280,8897,10768,
chr11	22822866	22829801	6255-2_ENST00000354193.5-0_PRO_ENSG00000198168.9	1000	-	22823118	22829748	103,169,207	4	267,114,51,107,	0,4340,4957,6828,
chr11	27338511	27363215	6256-1_ENST00000328697.11_PRO_ENSG00000109881.17	1000	-	27338820	27363194	103,169,207	6	524,142,159,108,139,380,	0,2184,2880,11820,18891,24324,
chr11	27494417	27506769	6257-1_ENST00000278193.7_PRO_ENSG00000148943.12	1000	-	27498648	27506752	103,169,207	5	4387,210,72,119,54,	0,4941,7077,7384,12298,
chr11	27654892	27700455	6258-1_ENST00000356660.9_PRO_ENSG00000176697.20	1000	-	27657820	27658564	103,169,207	2	3693,292,	0,45271,
chr11	27654892	27700488	6259-1_ENST00000533246.5_PRO_ENSG00000176697.20	1000	-	27657820	27658564	103,169,207	2	3693,307,	0,45289,
chr11	28020618	28108156	6260-1_ENST00000263181.7_PRO_ENSG00000121621.7	1000	-	28021199	28097947	103,169,207	17	664,110,108,448,236,122,165,163,113,75,177,198,111,105,158,371,93,	0,3122,14768,15598,38307,41776,48640,56388,62237,62550,64013,67905,69998,70790,74024,77004,87445,
chr11	30323103	30338223	6261-1_ENST00000282032.4_PRO_ENSG00000152219.5	1000	+	30330948	30336795	103,169,207	4	99,489,128,1657,	0,7782,9762,13463,
chr11	31509766	31790324	6262-1_ENST00000640961.2_PRO_ENSG00000109911.19	1000	+	31509784	31783524	103,169,207	10	241,36,122,132,140,85,189,109,107,6932,	0,10289,29895,85003,94001,117343,122450,137974,140348,273626,
chr11	32091073	32105722	6263-1_ENST00000054950.4_PRO_ENSG00000049449.10	1000	+	32091196	32104472	103,169,207	6	377,194,179,61,200,1358,	0,6070,7276,9474,12207,13291,
chr11	32583830	32602377	6264-1_ENST00000531120.6-0_NST_ENSG00000149100.13	1000	+	32583887	32602377	0,0,0	11	99,133,139,124,95,84,100,82,144,61,99,	0,3181,4763,5181,5716,10035,11083,12135,16858,17931,18448,
chr11	32583838	32602377	6264-2_ENST00000531120.6_NST_ENSG00000149100.13	1000	+	32583887	32602377	0,0,0	11	91,133,139,124,95,84,100,82,144,61,99,	0,3173,4755,5173,5708,10027,11075,12127,16850,17923,18440,
chr11	33015877	33033582	6265-1_ENST00000241051.8_PRO_ENSG00000121690.11	1000	+	33015955	33033455	103,169,207	9	151,391,128,190,212,143,126,79,321,	0,9781,11808,12725,15500,16458,16790,17011,17384,
chr11	33039571	33073550	6266-1_ENST00000334274.9_PRO_ENSG00000176148.16	1000	+	33043773	33072676	103,169,207	10	221,187,133,121,221,137,197,182,173,1077,	0,4178,15021,17543,18347,19387,21958,26258,29115,32902,
chr11	33140965	33161531	6267-1_ENST00000438862.6_PRO_ENSG00000176102.13	1000	-	33141579	33161325	103,169,207	3	797,102,233,	0,919,20333,
chr11	33141464	33161480	6267-2_ENST00000438862.6-0_PRO_ENSG00000176102.13	1000	-	33141579	33161325	103,169,207	3	298,102,182,	0,420,19834,
chr11	33698260	33722456	6268-1_ENST00000534312.5_PRO_ENSG00000284969.1	1000	-	33698428	33722445	103,169,207	4	254,138,102,78,	0,11945,19109,24118,
chr11	33703009	33736423	6269-1_ENST00000642928.2_PRO_ENSG00000085063.17	1000	-	33710125	33722445	103,169,207	4	7334,102,85,42,	0,14360,19369,33372,
chr11	33709995	33736423	6269-2_ENST00000642928.2-0_PRO_ENSG00000085063.17	1000	-	33710125	33722445	103,169,207	4	348,102,85,42,	0,7374,12383,26386,
chr11	33708869	33719611	6270-1_ENST00000528987.1_NGO_ENSG00000085063.17	1000	-	33708869	33708869	0,0,0	2	1474,2242,	0,8500,
chr11	33709995	33736427	6271-2_ENST00000351554.8_PRO_ENSG00000085063.17	1000	-	33710125	33722445	103,169,207	5	348,102,85,45,46,	0,7374,12383,21428,26386,
chr11	33740943	33774520	6272-1_ENST00000265651.8_PRO_ENSG00000110429.14	1000	-	33741907	33774497	103,169,207	11	1141,191,116,123,85,46,205,115,164,90,127,	0,6186,7833,9595,10579,13511,14827,17543,27907,29797,33450,
chr11	33858575	33869816	6273-1_ENST00000395833.7_PRO_ENSG00000135363.12	1000	-	33859355	33869386	103,169,207	3	1000,216,471,	0,6026,10770,
chr11	34105628	34146908	6274-1_ENST00000257829.8_PRO_ENSG00000135372.9	1000	+	34108225	34146192	103,169,207	29	164,123,92,172,123,62,115,108,134,94,99,137,125,151,97,117,102,75,117,134,49,97,111,173,120,99,74,84,825,	0,2582,3113,6423,8087,10194,12551,12767,16830,18133,18673,21834,25184,25752,26496,27397,28690,28883,29546,31013,31349,33562,33756,34771,35460,36090,36646,37816,40455,
chr11	34113802	34146903	6275-1_ENST00000615292.1_PRO_ENSG00000135372.9	1000	+	34113802	34143524	103,169,207	26	36,62,115,108,134,94,99,137,125,151,97,117,102,75,117,134,49,97,111,173,120,99,74,55,28,820,	0,2020,4377,4593,8656,9959,10499,13660,17010,17578,18322,19223,20516,20709,21372,22839,23175,25388,25582,26597,27286,27916,28472,29642,29698,32281,
chr11	34438933	34472060	6276-1_ENST00000241052.5_PRO_ENSG00000121691.7	1000	+	34439013	34471433	103,169,207	13	146,172,111,131,105,126,192,153,139,131,108,84,693,	0,10258,12054,13143,14156,14867,17077,17731,22317,25171,29354,32024,32434,
chr11	34882294	34916379	6277-1_ENST00000395787.4_PRO_ENSG00000149089.13	1000	-	34882716	34916284	103,169,207	7	522,168,136,118,49,101,152,	0,1042,5998,6457,8209,12715,33933,
chr11	34916617	34996128	6278-1_ENST00000227868.9_PRO_ENSG00000110435.13	1000	+	34916655	34995172	103,169,207	11	198,81,101,200,99,175,148,59,159,65,1215,	0,14786,30888,40766,43802,50022,53521,61506,67952,75697,78296,
chr11	35139169	35229468	6279-1_ENST00000263398.11-0_PRO_ENSG00000026508.20	1000	+	35139303	35229333	103,169,207	9	201,166,134,69,231,63,72,79,340,	0,37405,41104,47662,50665,75682,80146,82484,89959,
chr11	35139170	35232402	6279-2_ENST00000263398.11_PRO_ENSG00000026508.20	1000	+	35139303	35229333	103,169,207	9	200,166,134,69,231,63,72,79,3274,	0,37404,41103,47661,50664,75681,80145,82483,89958,
chr11	35139292	35229666	6280-1_ENST00000434472.6_PRO_ENSG00000026508.20	1000	+	35139303	35229333	103,169,207	10	78,166,134,69,231,204,63,72,79,538,	0,37282,40981,47539,50542,71953,75559,80023,82361,89836,
chr11	35431822	35525623	6281-1_ENST00000622144.4_PRO_ENSG00000149090.12	1000	-	35432355	35525585	103,169,207	12	1070,293,233,67,213,51,108,218,115,129,177,111,	0,2689,4080,7804,9658,20065,36178,38778,42807,60222,62273,93690,
chr11	35431826	35525616	6282-1_ENST00000619888.5_PRO_ENSG00000149090.12	1000	-	35432355	35525585	103,169,207	11	1066,293,233,67,213,108,218,115,129,177,104,	0,2685,4076,7800,9654,36174,38774,42803,60218,62269,93686,
chr11	35662774	35818007	6283-1_ENST00000299413.7_PRO_ENSG00000166326.7	1000	+	35663111	35806385	103,169,207	5	1006,78,240,20,11650,	0,22484,63149,72651,143583,
chr11	35944061	36232136	6284-1_ENST00000315571.6_PRO_ENSG00000179241.13	1000	+	35944098	36229397	103,169,207	6	83,147,126,135,346,2977,	0,92041,137591,154265,283023,285098,
chr11	36272291	36289424	6285-1_ENST00000263401.10_PRO_ENSG00000110442.12	1000	-	36274631	36289412	103,169,207	6	2481,104,35,140,126,63,	0,3845,4797,6185,8420,17070,
chr11	36273959	36289424	6285-2_ENST00000263401.10-0_PRO_ENSG00000110442.12	1000	-	36274631	36289412	103,169,207	6	813,104,35,140,126,63,	0,2177,3129,4517,6752,15402,
chr11	36483768	36510272	6286-1_ENST00000526995.6_PRO_ENSG00000175104.15	1000	-	36489837	36501515	103,169,207	7	6882,78,72,159,151,318,225,	0,8782,11207,13339,14721,17451,26279,
chr11	36489467	36510272	6286-2_ENST00000526995.6-0_PRO_ENSG00000175104.15	1000	-	36489837	36501515	103,169,207	7	1183,78,72,159,151,318,225,	0,3083,5508,7640,9022,11752,20580,
chr11	36594501	36659272	6287-1_ENST00000334307.10_PRO_ENSG00000166352.18	1000	+	36610103	36659186	103,169,207	6	91,159,155,67,140,254,	0,15579,38782,41549,53514,64517,
chr11	43311995	43344529	6288-1_ENST00000531273.6_PRO_ENSG00000166181.13	1000	+	43312127	43342510	103,169,207	14	201,162,94,66,152,207,105,90,182,94,57,77,137,2102,	0,6644,8825,9415,9989,11434,14511,15793,16716,17969,18512,23282,23862,30432,
chr11	43312002	43344529	6289-1_ENST00000378852.7_PRO_ENSG00000166181.13	1000	+	43312127	43342455	103,169,207	14	194,162,94,66,152,207,105,90,182,94,57,77,137,2097,	0,6637,8818,9408,9982,11427,14504,15786,16709,17962,18505,23275,23855,30430,
chr11	43312095	43336230	6290-1_ENST00000534600.5_PRO_ENSG00000166181.13	1000	+	43312127	43336035	103,169,207	13	101,162,94,66,152,207,105,90,182,94,57,77,373,	0,6544,8725,9315,9889,11334,14411,15693,16616,17869,18412,23182,23762,
chr11	43358931	43446719	6291-1_ENST00000299240.10_PRO_ENSG00000052841.15	1000	+	43358954	43445965	103,169,207	20	182,90,170,112,132,110,145,140,161,113,147,116,166,78,225,187,171,260,154,789,	0,20301,30720,32533,32889,37777,38415,39042,40956,42514,45066,46582,46854,48206,48421,55658,77232,84393,85124,86999,
chr11	43680737	43856615	6292-1_ENST00000278353.10_PRO_ENSG00000149084.13	1000	+	43680827	43855248	103,169,207	11	250,47,76,108,65,45,35,82,66,150,1472,	0,70173,73308,117582,134699,135609,150238,157579,159261,173977,174406,
chr11	43880830	43920274	6293-1_ENST00000302708.9_PRO_ENSG00000166199.13	1000	+	43882652	43920010	103,169,207	10	349,149,104,35,48,104,89,210,99,357,	0,1752,2254,3152,5775,8894,11210,20685,38207,39087,
chr11	44066269	44084237	6294-1_ENST00000263776.9_PRO_ENSG00000110455.14	1000	+	44067627	44083792	103,169,207	15	432,288,60,71,70,67,98,78,101,90,46,142,143,154,543,	0,1358,4986,7177,8342,9256,11009,11575,12414,13261,14750,14909,16899,17154,17425,
chr11	44066523	44084019	6294-2_ENST00000263776.9-0_PRO_ENSG00000110455.14	1000	+	44067627	44083792	103,169,207	15	178,288,60,71,70,67,98,78,101,90,46,142,143,154,325,	0,1104,4732,6923,8088,9002,10755,11321,12160,13007,14496,14655,16645,16900,17171,
chr11	44095677	44251962	6295-1_ENST00000533608.7_PRO_ENSG00000151348.16	1000	+	44107712	44244287	103,169,207	14	175,566,90,117,196,140,94,132,190,167,144,129,83,7814,	0,12005,13516,18507,29111,31138,34367,75933,102151,111115,136675,138437,140615,148471,
chr11	44565640	44619709	6296-1_ENST00000227155.9-0_PRO_ENSG00000085117.12	1000	+	44594662	44619126	103,169,207	10	96,82,83,73,125,75,102,204,84,661,	0,21834,29002,34517,39417,39714,49631,52521,52999,53408,
chr11	44565662	44620358	6296-2_ENST00000227155.9_PRO_ENSG00000085117.12	1000	+	44594662	44619126	103,169,207	10	74,82,83,73,125,75,102,204,84,1310,	0,21812,28980,34495,39395,39692,49609,52499,52977,53386,
chr11	44932347	44950883	6297-1_ENST00000525680.6_PRO_ENSG00000175274.19	1000	-	44934883	44938335	103,169,207	7	2670,102,97,49,59,160,207,	0,3213,4455,4956,5207,5859,18329,
chr11	45804071	45811558	6298-1_ENST00000442528.2_PRO_ENSG00000181830.9	1000	+	45805840	45811335	103,169,207	3	446,527,783,	0,1738,6704,
chr11	45804384	45813016	6298-3_ENST00000442528.2-0_PRO_ENSG00000181830.9	1000	+	45805840	45811335	103,169,207	3	133,527,2241,	0,1425,6391,
chr11	45805148	45813016	6299-1_ENST00000314134.4_PRO_ENSG00000181830.9	1000	+	45805801	45811335	103,169,207	2	1188,2241,	0,5627,
chr11	45847474	45883244	6300-1_ENST00000443527.6_PRO_ENSG00000121671.12	1000	+	45847490	45872231	103,169,207	12	231,109,143,185,89,141,312,152,203,93,142,2331,	0,8507,11256,13373,14585,20137,22031,22578,22855,23367,24617,33439,
chr11	45909662	45917877	6301-1_ENST00000378750.10_PRO_ENSG00000121680.16	1000	-	45910253	45917811	103,169,207	11	650,65,120,73,153,81,101,134,77,36,178,	0,1235,4156,4468,4653,4941,5805,6040,6564,7795,8037,
chr11	45910169	45917829	6301-2_ENST00000378750.10-0_PRO_ENSG00000121680.16	1000	-	45910253	45917811	103,169,207	11	143,65,120,73,153,81,101,134,77,36,130,	0,728,3649,3961,4146,4434,5298,5533,6057,7288,7530,
chr11	46277661	46321409	6302-1_ENST00000621158.5_PRO_ENSG00000157613.11	1000	+	46278111	46320746	103,169,207	12	552,229,185,79,158,150,59,69,100,127,265,700,	0,22273,30154,32327,33370,34663,34950,35189,38624,39699,42602,43048,
chr11	46311156	46315387	6303-1_ENST00000530518.1_NGO_ENSG00000157613.11	1000	+	46311156	46311156	0,0,0	5	33,150,59,69,217,	0,1168,1455,1694,4014,
chr11	46347571	46380554	6304-1_ENST00000456247.6_PRO_ENSG00000149091.15	1000	+	46347659	46379947	103,169,207	31	249,109,96,75,57,69,72,117,72,96,83,61,114,141,79,56,63,74,112,200,101,80,70,41,140,32,44,121,34,100,724,	0,19719,20080,20433,21922,22369,23741,23915,24132,24503,24856,25045,25199,25389,26585,26827,27032,27194,27362,27860,28279,28494,28756,28952,29501,30626,30885,31419,31631,31897,32259,
chr11	46377967	46380551	6305-1_ENST00000534802.1_NGO_ENSG00000149091.15	1000	+	46377967	46377967	0,0,0	4	1144,34,100,721,	0,1235,1501,1863,
chr11	46379011	46380551	6305-2_ENST00000534802.1-0_NGO_ENSG00000149091.15	1000	+	46379011	46379011	0,0,0	4	100,34,100,721,	0,191,457,819,
chr11	46380755	46383799	6306-1_ENST00000405308.6_PRO_ENSG00000110492.16	1000	+	46382057	46383494	103,169,207	5	428,77,168,162,331,	0,1301,1538,1831,2713,
chr11	46381668	46383801	6307-1_ENST00000395566.9_PRO_ENSG00000110492.16	1000	+	46382057	46383494	103,169,207	5	90,77,168,162,333,	0,388,625,918,1800,
chr11	46602860	46617227	6308-1_ENST00000326737.3_PRO_ENSG00000180423.4	1000	-	46603529	46616237	103,169,207	3	1049,814,104,	0,12707,14263,
chr11	46617576	46674520	6309-1_ENST00000524625.5_PRO_ENSG00000175224.17	1000	+	46644291	46672332	103,169,207	17	314,56,82,81,120,47,141,41,97,99,94,137,115,78,117,129,2266,	0,12468,26702,27762,28293,31560,32600,38656,39518,39947,41815,47806,50196,50922,51217,51827,54678,
chr11	46677079	46700619	6310-1_ENST00000311956.9_PRO_ENSG00000175220.12	1000	-	46679036	46696107	103,169,207	13	2146,104,129,78,77,108,99,87,132,88,96,182,69,	0,2285,2568,3125,3407,3560,3931,4213,4971,11093,18580,18895,23471,
chr11	46701030	46705912	6311-1_ENST00000311764.3_PRO_ENSG00000175213.3	1000	+	46701047	46705863	103,169,207	5	69,278,62,260,1560,	0,368,1673,1953,3322,
chr11	46743047	46846280	6312-1_ENST00000529230.6_PRO_ENSG00000175216.15	1000	-	46744022	46821231	103,169,207	44	1218,152,160,84,138,189,76,188,180,121,174,173,194,136,204,150,126,89,136,195,129,114,175,140,126,58,95,186,93,111,114,183,129,165,90,105,114,101,133,172,207,194,94,61,	0,1378,7226,7480,8070,8298,9587,10262,11840,15875,16221,17564,18952,19579,19928,20433,22083,24527,26915,27740,33207,34391,35091,35412,37146,37380,40226,41440,45633,47028,47422,52546,53764,54757,55035,58152,64983,66352,66694,67959,73150,75262,78127,103172,
chr11	46744016	46770263	6313-1_ENST00000533413.5_NGO_ENSG00000175216.15	1000	-	46744016	46744016	0,0,0	19	249,152,160,84,138,189,76,188,180,121,174,173,194,136,204,150,126,89,301,	0,409,6257,6511,7101,7329,8618,9293,10871,14906,15252,16595,17983,18610,18959,19464,21114,23558,25946,
chr11	46936760	47162247	6314-1_ENST00000278460.12_PRO_ENSG00000149179.14	1000	+	46936805	47161638	103,169,207	9	91,103,131,85,86,196,110,64,784,	0,50447,115627,200884,218415,220262,221052,224366,224703,
chr11	46936767	47162247	6315-1_ENST00000395460.6_PRO_ENSG00000149179.14	1000	+	46936805	47161194	103,169,207	8	84,103,131,85,86,196,110,1121,	0,50440,115620,200877,218408,220255,221045,224359,
chr11	46936778	47162245	6316-1_ENST00000525895.5_PTC_ENSG00000149179.14	1000	+	46936805	47137653	239,138,98	8	73,131,85,86,196,110,64,782,	0,115609,200866,218397,220244,221034,224348,224685,
chr11	47164300	47176879	6317-1_ENST00000524782.6_PRO_ENSG00000149182.15	1000	-	47165481	47176853	103,169,207	16	1202,119,94,127,135,129,132,137,53,57,82,84,132,73,119,98,	0,1967,2205,2459,3608,3822,7125,7363,7980,9125,9458,10714,10881,11550,12215,12481,
chr11	47177521	47186434	6318-1_ENST00000298838.11_PRO_ENSG00000165912.16	1000	-	47177930	47182727	103,169,207	11	525,122,137,121,176,156,236,157,91,66,86,	0,844,1372,1637,1889,2664,2933,4881,5152,5482,8827,
chr11	47214973	47239217	6319-1_ENST00000256996.9_PRO_ENSG00000134574.12	1000	+	47215136	47238849	103,169,207	10	290,137,192,146,100,178,143,165,46,418,	0,1362,1884,17840,19599,19783,20296,22863,23164,23826,
chr11	47215057	47217411	6320-1_ENST00000615695.1_PRO_ENSG00000134574.12	1000	+	47215136	47217121	103,169,207	3	206,137,554,	0,1278,1800,
chr11	47239301	47248814	6321-1_ENST00000256997.9_PRO_ENSG00000134575.13	1000	-	47240115	47248789	103,169,207	11	948,176,107,83,133,90,99,153,87,96,139,	0,3421,3716,3937,5433,6003,6172,6380,8339,8736,9374,
chr11	47248915	47268812	6322-1_ENST00000395397.7_PRO_ENSG00000025434.19	1000	+	47259882	47268696	103,169,207	9	84,189,267,209,180,100,114,95,263,	0,10875,11493,12325,12631,13003,18997,19345,19634,
chr11	47248915	47268843	6323-1_ENST00000405576.5_PRO_ENSG00000025434.19	1000	+	47259882	47268696	103,169,207	8	84,189,267,209,100,114,95,294,	0,10875,11493,12325,13003,18997,19345,19634,
chr11	47248923	47268831	6324-1_ENST00000481020.5_PRO_ENSG00000025434.19	1000	+	47259882	47268696	103,169,207	8	76,189,267,209,472,114,95,282,	0,10867,11485,12317,12623,18989,19337,19626,
chr11	47418768	47426266	6325-1_ENST00000602866.5_PRO_ENSG00000165916.9	1000	-	47418834	47426231	103,169,207	12	177,82,146,97,149,144,138,63,105,126,84,62,	0,347,1495,1862,3805,4061,5277,5660,5838,6352,7098,7436,
chr11	47418768	47426473	6325-2_ENST00000619920.4_PRO_ENSG00000165916.9	1000	-	47418834	47426279	103,169,207	12	177,82,146,97,149,144,138,63,105,126,84,269,	0,347,1495,1862,3805,4061,5277,5660,5838,6352,7098,7436,
chr11	47437763	47449136	6326-1_ENST00000298854.7_PRO_ENSG00000165917.10	1000	-	47437974	47448964	103,169,207	8	284,200,54,123,99,159,339,364,	0,968,3395,3847,4059,4892,10048,11009,
chr11	47465932	47553117	6327-1_ENST00000310513.10_PRO_ENSG00000149187.18	1000	-	47472229	47489014	103,169,207	14	2959,167,144,186,111,129,64,162,80,135,49,83,188,126,	0,6258,7155,9403,10913,11364,12944,16762,17520,18456,20817,21226,22904,87059,
chr11	47468283	47489014	6328-1_ENST00000358597.7_PRO_ENSG00000149187.18	1000	-	47472229	47489014	103,169,207	13	608,167,144,186,111,129,76,162,80,135,49,83,178,	0,3907,4804,7052,8562,9013,10593,14411,15169,16105,18466,18875,20553,
chr11	47579073	47584562	6329-1_ENST00000263774.9_PRO_ENSG00000213619.11	1000	+	47579091	47584481	103,169,207	7	85,66,98,150,126,120,249,	0,195,1451,1761,3014,3275,5240,
chr11	47565429	47571927	6330-1_ENST00000426530.2_PRO_ENSG00000110536.14	1000	+	47565622	47571562	103,169,207	2	557,457,	0,6041,
chr11	47565457	47572360	6331-1_ENST00000534775.1_PRO_ENSG00000110536.14	1000	+	47565622	47569842	103,169,207	3	529,192,890,	0,4242,6013,
chr11	47565897	47573461	6331-2_ENST00000527079.2_NGO_ENSG00000110536.14	1000	+	47565897	47565897	0,0,0	3	89,192,1991,	0,3802,5573,
chr11	47565598	47571810	6332-1_ENST00000326656.12-0_PRO_ENSG00000110536.14	1000	+	47565622	47571629	103,169,207	3	198,81,340,	0,307,5872,
chr11	47565598	47572119	6332-2_ENST00000326656.12_PRO_ENSG00000110536.14	1000	+	47565622	47571629	103,169,207	3	198,81,649,	0,307,5872,
chr11	47565598	47571810	6333-1_ENST00000326674.10-0_PRO_ENSG00000110536.14	1000	+	47565622	47571629	103,169,207	4	198,81,192,340,	0,307,4101,5872,
chr11	47565598	47573461	6333-2_ENST00000326674.10_PRO_ENSG00000110536.14	1000	+	47565622	47571629	103,169,207	4	198,81,192,1991,	0,307,4101,5872,
chr11	47572196	47578970	6334-1_ENST00000430070.7_PRO_ENSG00000123444.14	1000	-	47572929	47578951	103,169,207	4	1594,107,618,38,	0,3396,5214,6736,
chr11	47572197	47578789	6335-1_ENST00000533290.5_PRO_ENSG00000123444.14	1000	-	47572929	47578074	103,169,207	3	1593,107,1379,	0,3395,5213,
chr11	47617316	47642559	6336-1_ENST00000302503.8_PRO_ENSG00000109919.10	1000	-	47618832	47642465	103,169,207	13	1603,76,68,48,94,60,52,58,63,27,107,85,181,	0,5384,8357,9763,11636,13238,13719,14337,17355,18228,21382,21650,25062,
chr11	47618703	47642559	6336-2_ENST00000302503.8-0_PRO_ENSG00000109919.10	1000	-	47618832	47642465	103,169,207	13	216,76,68,48,94,60,52,58,63,27,107,85,181,	0,3997,6970,8376,10249,11851,12332,12950,15968,16841,19995,20263,23675,
chr11	47980579	48132720	6337-1_ENST00000440289.6_PRO_ENSG00000149177.13	1000	+	47980912	48131515	103,169,207	9	429,19,237,264,258,219,264,258,1210,	0,129478,132167,140423,143033,144388,147200,149879,150931,
chr11	57299641	57324952	6338-1_ENST00000358252.8_PRO_ENSG00000149115.14	1000	-	57300539	57321885	103,169,207	12	440,73,158,137,151,367,2162,1356,70,634,159,113,	0,886,1242,2165,2432,2817,8753,12892,18176,20437,22150,25198,
chr11	57299675	57303479	6339-1_ENST00000427750.2_NGO_ENSG00000149115.14	1000	-	57299675	57299675	0,0,0	6	406,73,158,137,151,1021,	0,852,1208,2131,2398,2783,
chr11	57325987	57335892	6340-1_ENST00000278412.7_PRO_ENSG00000149136.9	1000	-	57326406	57335121	103,169,207	17	491,187,89,171,130,46,139,73,222,129,104,231,191,106,186,173,163,	0,715,1438,1724,2309,4105,4303,4867,5680,6164,6395,6637,6971,7447,8475,9080,9742,
chr11	57406953	57427121	6341-1_ENST00000395124.6_PRO_ENSG00000134802.18	1000	-	57407791	57426172	103,169,207	14	943,124,187,117,174,98,140,93,77,47,130,364,65,60,	0,2221,2981,7661,7979,9619,10794,14018,14343,17028,18587,19035,19634,20108,
chr11	57484533	57515702	6342-1_ENST00000278426.8_PRO_ENSG00000149150.9	1000	-	57485095	57514111	103,169,207	15	709,124,74,142,139,36,147,179,134,93,77,56,178,167,259,	0,2561,4382,4717,6690,7057,7182,9459,11497,13219,16245,16454,16618,29424,30910,
chr11	57484535	57514885	6343-1_ENST00000528450.5_PRO_ENSG00000149150.9	1000	-	57485095	57514111	103,169,207	15	707,124,74,142,139,36,147,179,134,93,77,56,178,167,105,	0,2559,4380,4715,6688,7055,7180,9457,11495,13217,16243,16452,16616,29422,30245,
chr11	57528463	57530754	6344-1_ENST00000257245.9_PRO_ENSG00000134809.9	1000	-	57528716	57530189	103,169,207	3	455,116,97,	0,1655,2194,
chr11	57528640	57530734	6345-1_ENST00000525158.1_PRO_ENSG00000134809.9	1000	-	57528716	57530189	103,169,207	3	278,175,77,	0,1478,2017,
chr11	57551661	57567672	6346-1_ENST00000287156.9_PRO_ENSG00000156587.16	1000	-	57552357	57567611	103,169,207	4	848,187,96,88,	0,2775,8675,15923,
chr11	57657761	57661865	6347-1_ENST00000533682.2_PRO_ENSG00000172409.7	1000	+	57659476	57661436	103,169,207	3	99,628,1101,	0,1693,3003,
chr11	57668113	57701182	6348-2_ENST00000527985.5-0_PRO_ENSG00000156599.11	1000	+	57682476	57700031	103,169,207	11	74,122,158,173,103,92,133,124,113,860,1317,	0,14308,20394,21917,22221,24497,25669,27806,28647,30445,31752,
chr11	57668113	57701182	6349-1_ENST00000287169.8_PRO_ENSG00000156599.11	1000	+	57673090	57700031	103,169,207	12	74,1174,122,158,173,103,92,133,124,113,860,1317,	0,3907,14308,20394,21917,22221,24497,25669,27806,28647,30445,31752,
chr11	57703713	57712323	6350-1_ENST00000431606.4_PRO_ENSG00000156603.19	1000	-	57704037	57712179	103,169,207	5	393,95,97,257,361,	0,588,1005,1259,8249,
chr11	57712592	57740973	6351-1_ENST00000278422.9_PRO_ENSG00000213593.10	1000	+	57712618	57740245	103,169,207	8	215,61,114,77,107,66,130,875,	0,25015,25320,25761,26071,26381,26538,27506,
chr11	57712602	57740973	6352-1_ENST00000378312.8_PRO_ENSG00000213593.10	1000	+	57712618	57740245	103,169,207	7	205,61,77,107,66,130,875,	0,25005,25751,26061,26371,26528,27496,
chr11	57761796	57819178	6353-1_ENST00000358694.10_PRO_ENSG00000198561.16	1000	+	57791478	57816308	103,169,207	19	250,119,289,72,153,536,464,184,118,154,69,128,151,193,115,88,63,107,2882,	0,27240,29588,32213,33780,34660,39936,41824,42866,44085,45118,46368,46593,47477,48312,49602,52514,53597,54500,
chr11	57761796	57819178	6354-1_ENST00000529986.5_PRO_ENSG00000198561.16	1000	+	57795612	57816308	103,169,207	17	250,72,153,536,464,184,118,154,69,128,151,193,115,88,63,107,2882,	0,32213,33780,34660,39936,41824,42866,44085,45118,46368,46593,47477,48312,49602,52514,53597,54500,
chr11	57761796	57819178	6355-1_ENST00000532245.5_PRO_ENSG00000198561.16	1000	+	57795612	57816308	103,169,207	16	250,153,536,464,184,118,154,69,128,151,193,115,88,63,107,2882,	0,33780,34660,39936,41824,42866,44085,45118,46368,46593,47477,48312,49602,52514,53597,54500,
chr11	58526870	58575856	6356-1_ENST00000395074.7_PRO_ENSG00000110031.13	1000	-	58527453	58575772	103,169,207	9	853,149,82,174,168,100,47,158,97,	0,1172,22915,23102,24194,27970,37284,43685,48889,
chr11	59134105	59142758	6357-1_ENST00000658798.1_NGO_ENSG00000245571.7	1000	-	59134105	59134105	0,0,0	4	1483,225,211,144,	0,1951,5851,8509,
chr11	59144778	59155036	6358-1_ENST00000361723.7_PRO_ENSG00000166801.17	1000	+	59148872	59153504	103,169,207	4	118,30,157,3287,	0,1048,4018,6971,
chr11	59145062	59155039	6359-1_ENST00000533703.1_PRO_ENSG00000166801.17	1000	+	59148872	59153504	103,169,207	3	794,118,3290,	0,3773,6687,
chr11	59148244	59155036	6360-1_ENST00000531147.1_PRO_ENSG00000166801.17	1000	+	59148872	59153504	103,169,207	2	709,3287,	0,3505,
chr11	59574397	59615774	6361-1_ENST00000263847.6_PRO_ENSG00000110048.12	1000	-	59576576	59615664	103,169,207	14	2322,221,182,96,104,121,246,132,55,103,199,251,209,472,	0,2407,3751,5776,7053,19206,19612,26098,26421,26885,27242,34086,35983,40905,
chr11	59636715	59669037	6362-1_ENST00000300146.10_PRO_ENSG00000166889.14	1000	-	59638389	59668895	103,169,207	19	1696,150,92,156,160,149,60,98,124,181,90,218,90,102,195,81,218,112,157,	0,2332,2576,6164,11038,12746,14038,14828,15748,16122,17267,18807,19240,19783,20814,22150,22536,30137,32165,
chr11	59755375	59805878	6363-1_ENST00000337979.9_PRO_ENSG00000166900.17	1000	+	59755605	59797366	103,169,207	11	260,84,100,75,68,109,74,135,111,114,5024,	0,17835,31661,33497,35143,36731,37723,38004,39996,41907,45479,
chr11	59755458	59789201	6364-1_ENST00000530498.1_PRO_ENSG00000166900.17	1000	+	59755605	59789027	103,169,207	4	177,84,100,329,	0,17752,31578,33414,
chr11	59806139	59810778	6365-1_ENST00000300151.5_PRO_ENSG00000166902.5	1000	-	59806346	59810658	103,169,207	4	693,149,66,175,	0,1561,3715,4464,
chr11	60842112	60851081	6366-1_ENST00000227520.10_PRO_ENSG00000110104.13	1000	+	60842124	60850325	103,169,207	4	770,130,75,876,	0,5811,7827,8093,
chr11	60914157	60923443	6367-1_ENST00000227525.8_PRO_ENSG00000110108.10	1000	+	60919693	60922165	103,169,207	4	111,245,103,1670,	0,5528,6728,7616,
chr11	60919677	60923376	6368-1_ENST00000536171.1_PRO_ENSG00000110108.10	1000	+	60919693	60922165	103,169,207	3	253,103,1603,	0,1208,2096,
chr11	60924459	60937159	6369-1_ENST00000453848.7_PRO_ENSG00000006118.15	1000	+	60924633	60936907	103,169,207	11	274,215,219,332,150,196,144,203,277,192,1296,	0,2744,3181,4169,6050,7229,7524,9082,10028,10792,11404,
chr11	60924480	60937159	6370-1_ENST00000005286.8_PRO_ENSG00000006118.15	1000	+	60924633	60936907	103,169,207	11	253,215,219,332,150,199,144,203,277,192,1296,	0,2723,3160,4148,6029,7205,7503,9061,10007,10771,11383,
chr11	60937083	60951646	6371-1_ENST00000541505.5_PRO_ENSG00000110446.12	1000	-	60937920	60951551	103,169,207	7	290,156,159,111,148,290,653,	0,786,2396,4951,6605,9448,13910,
chr11	60937083	60952176	6372-1_ENST00000679573.1_PRO_ENSG00000110446.12	1000	-	60937218	60951551	103,169,207	8	290,156,159,169,105,148,290,1183,	0,786,2396,4038,4951,6605,9448,13910,
chr11	60937083	60952176	6373-1_ENST00000227880.8_PRO_ENSG00000110446.12	1000	-	60937218	60951551	103,169,207	8	290,156,159,169,111,148,290,1183,	0,786,2396,4038,4951,6605,9448,13910,
chr11	61130256	61161426	6374-1_ENST00000301765.10_PRO_ENSG00000167987.11	1000	-	61131819	61138829	103,169,207	5	2283,83,172,99,36,	0,2998,3779,8480,31134,
chr11	61299450	61333105	6375-1_ENST00000301764.12_PRO_ENSG00000167986.15	1000	-	61300135	61332968	103,169,207	27	769,124,103,170,110,171,95,165,124,112,96,208,108,164,179,109,76,103,117,84,159,98,115,222,117,149,198,	0,1358,2806,3131,3595,4414,9532,10345,10844,12333,12538,14048,14411,14596,14857,16834,17041,22144,22845,23560,24528,26160,27328,29912,30507,32092,33457,
chr11	61333227	61349242	6376-1_ENST00000394900.8_PRO_ENSG00000149476.16	1000	+	61334728	61346503	103,169,207	18	102,112,190,111,182,79,90,35,85,90,117,120,138,107,104,34,90,2892,	0,1392,4713,5838,6026,8208,8595,9233,9346,9527,10114,10628,10908,12032,12234,12484,12629,13123,
chr11	61348804	61361882	6377-1_ENST00000294072.9_PRO_ENSG00000162144.10	1000	-	61350398	61356713	103,169,207	7	1618,157,155,209,199,96,150,	0,2186,4180,4979,7725,8928,12928,
chr11	61348837	61361913	6378-1_ENST00000447532.6_PRO_ENSG00000162144.10	1000	-	61349556	61356713	103,169,207	7	806,157,155,209,199,96,181,	0,2153,4147,4946,7692,8895,12895,
chr11	61362373	61369211	6379-1_ENST00000278826.11-0_PRO_ENSG00000149483.12	1000	+	61364390	61368709	103,169,207	5	47,267,172,76,615,	0,1878,3671,5549,6223,
chr11	61362373	61369509	6379-2_ENST00000278826.11_PRO_ENSG00000149483.12	1000	+	61364390	61368709	103,169,207	5	47,267,172,76,913,	0,1878,3671,5549,6223,
chr11	61392359	61398863	6380-1_ENST00000334888.9_PRO_ENSG00000187049.10	1000	+	61392631	61398276	103,169,207	5	306,102,93,202,603,	0,871,1524,5414,5901,
chr11	61430120	61468716	6381-1_ENST00000536670.5_NST_ENSG00000256591.5	1000	+	61430146	61468716	0,0,0	4	62,224,110,53,	0,7504,7883,38543,
chr11	61430104	61446697	6382-1_ENST00000542074.1_PRO_ENSG00000167985.7	1000	+	61430146	61445991	103,169,207	2	78,757,	0,15836,
chr11	61430123	61438243	6383-1_ENST00000534878.5_PRO_ENSG00000167985.7	1000	+	61430146	61438169	103,169,207	3	59,224,240,	0,7501,7880,
chr11	61430123	61446733	6384-1_ENST00000301761.7_PRO_ENSG00000167985.7	1000	+	61430146	61446071	103,169,207	4	59,224,110,793,	0,7501,7880,15817,
chr11	61781807	61788365	6385-1_ENST00000675792.1_NGO_ENSG00000124920.14	1000	+	61781807	61781807	0,0,0	6	17,88,75,106,162,2303,	0,1705,2043,2472,3905,4255,
chr11	61789129	61792594	6386-1_ENST00000537328.6_PRO_ENSG00000134825.16	1000	-	61789794	61792558	103,169,207	4	106,137,110,39,	0,655,1363,3426,
chr11	61792910	61797238	6387-1_ENST00000305885.3_PRO_ENSG00000168496.4	1000	+	61795361	61796504	103,169,207	2	118,1898,	0,2430,
chr11	61816255	61867354	6388-1_ENST00000257261.10_PRO_ENSG00000134824.14	1000	+	61816285	61865689	103,169,207	12	171,111,198,102,126,61,77,98,97,80,126,1717,	0,21522,24078,24368,31903,40755,41198,46716,47026,47451,48896,49382,
chr11	61828279	61864221	6389-1_ENST00000521849.5_PRO_ENSG00000134824.14	1000	+	61828390	61863790	103,169,207	10	318,111,198,102,126,61,77,98,97,515,	0,9498,12054,12344,19879,28731,29174,34692,35002,35427,
chr11	61828299	61867354	6390-1_ENST00000278840.9_PRO_ENSG00000134824.14	1000	+	61828390	61865689	103,169,207	12	298,111,198,102,126,61,77,98,97,80,126,1717,	0,9478,12034,12324,19859,28711,29154,34672,34982,35407,36852,37338,
chr11	61799626	61817003	6391-1_ENST00000350997.12_PRO_ENSG00000149485.19	1000	-	61802410	61816929	103,169,207	12	2836,126,80,97,98,77,61,129,102,198,111,449,	0,3174,3405,3736,4043,5058,7037,11124,11347,12844,13616,16928,
chr11	61873525	61891545	6392-1_ENST00000278829.7_PRO_ENSG00000221968.9	1000	-	61873813	61891381	103,169,207	12	340,126,80,97,98,77,61,123,102,198,111,377,	0,2325,2585,2833,3340,3985,4629,4986,5220,5786,6515,17643,
chr11	61897300	61917566	6393-1_ENST00000394836.7_PRO_ENSG00000167994.13	1000	-	61898277	61917367	103,169,207	10	1060,67,100,113,129,219,78,96,253,210,	0,2013,5141,7245,7453,9165,10092,10264,10753,20056,
chr11	61964284	61967634	6394-1_ENST00000273550.12_PRO_ENSG00000167996.16	1000	-	61964726	61967425	103,169,207	4	607,126,147,323,	0,702,1084,3027,
chr11	61964565	61967631	6394-2_ENST00000273550.12-0_PRO_ENSG00000167996.16	1000	-	61964726	61967425	103,169,207	4	326,126,147,320,	0,421,803,2746,
chr11	61964565	61967631	6395-1_ENST00000532829.5_PTC_ENSG00000167996.16	1000	-	61965078	61967425	239,138,98	4	326,119,147,320,	0,421,803,2746,
chr11	62123997	62152752	6396-1_ENST00000278849.4_PRO_ENSG00000149503.13	1000	+	62128161	62151976	103,169,207	18	166,151,114,809,52,58,118,52,118,132,110,121,123,245,79,108,151,991,	0,4153,4772,5784,13834,14715,14890,16236,16706,16915,20984,21171,21631,22660,24478,24741,26059,27764,
chr11	62337452	62393406	6397-1_ENST00000301776.9_PRO_ENSG00000162174.12	1000	+	62337977	62392284	103,169,207	7	122,201,143,158,119,111,1328,	0,514,18872,19534,51680,54069,54626,
chr11	62337494	62357201	6398-1_ENST00000534571.5_PRO_ENSG00000162174.12	1000	+	62337977	62357148	103,169,207	4	80,201,143,215,	0,472,18830,19492,
chr11	62433545	62546796	6399-1_ENST00000257247.11_PRO_ENSG00000124942.14	1000	-	62433883	62536098	103,169,207	6	346,100,188,154,99,137,	0,58186,101457,102399,102923,113114,
chr11	62515901	62546806	6400-1_ENST00000378024.9_PRO_ENSG00000124942.14	1000	-	62516743	62536098	103,169,207	5	18173,188,154,99,147,	0,19101,20043,20567,30758,
chr11	62559595	62573891	6401-1_ENST00000329251.5_PRO_ENSG00000254772.10	1000	-	62559678	62573842	103,169,207	10	242,125,173,205,130,144,143,64,159,61,	0,473,686,7210,7803,11369,11944,12242,12988,14235,
chr11	62575044	62591637	6402-1_ENST00000308436.11_PRO_ENSG00000149016.16	1000	-	62575093	62591599	103,169,207	9	1200,93,111,110,470,101,316,191,234,	0,1612,1862,2137,3516,6061,6341,13986,16359,
chr11	62593213	62601865	6403-1_ENST00000278823.7_PRO_ENSG00000149480.7	1000	-	62593874	62601450	103,169,207	18	827,149,119,90,229,140,98,59,75,189,100,103,118,64,118,94,68,443,	0,1045,1302,1767,2050,2538,2796,3065,3244,3423,4102,4396,4810,5113,5308,6952,7408,8209,
chr11	62602217	62612775	6404-1_ENST00000394773.7_PRO_ENSG00000149499.12	1000	-	62602474	62612457	103,169,207	22	461,131,99,88,98,89,68,132,126,152,142,156,96,111,70,171,124,68,114,258,172,340,	0,541,931,1511,1726,1895,2895,3424,3637,3845,4740,5448,5983,6324,6518,6744,7136,7411,8661,8869,9207,10218,
chr11	62602219	62612530	6405-1_ENST00000529309.5_PRO_ENSG00000149499.12	1000	-	62602301	62612457	103,169,207	22	459,21,99,88,98,89,68,132,126,152,142,156,96,111,70,171,124,68,114,258,172,95,	0,539,929,1509,1724,1893,2893,3422,3635,3843,4738,5446,5981,6322,6516,6742,7134,7409,8659,8867,9205,10216,
chr11	62611785	62615100	6406-1_ENST00000534093.5_PRO_ENSG00000149489.9	1000	+	62614295	62614729	103,169,207	3	135,247,480,	0,2472,2835,
chr11	62615295	62621986	6407-1_ENST00000265471.10_PRO_ENSG00000149541.10	1000	-	62615700	62621947	103,169,207	5	504,291,361,175,121,	0,1210,1691,5201,6570,
chr11	62624825	62646615	6408-1_ENST00000346178.8_PRO_ENSG00000089597.18	1000	-	62625814	62646599	103,169,207	25	1099,101,113,114,75,77,65,244,102,97,144,80,127,236,154,181,97,88,70,66,180,128,109,105,54,	0,1239,1509,1745,2034,2222,2463,3943,4368,4762,4988,5371,5553,5775,6204,7739,8179,8358,8619,9484,9995,14157,14533,14801,21736,
chr11	62624828	62646613	6409-1_ENST00000356638.8_PRO_ENSG00000089597.18	1000	-	62625814	62646599	103,169,207	24	1096,101,113,114,75,77,65,244,102,97,144,80,127,236,154,181,97,88,70,180,128,109,105,52,	0,1236,1506,1742,2031,2219,2460,3940,4365,4759,4985,5368,5550,5772,6201,7736,8176,8355,8616,9992,14154,14530,14798,21733,
chr11	62646847	62653302	6410-1_ENST00000330574.2_PRO_ENSG00000185085.2	1000	-	62647019	62653249	103,169,207	2	3152,133,	0,6322,
chr11	62662816	62665181	6411-1_ENST00000532786.2_PTC_ENSG00000278615.5	1000	-	62665085	62665169	239,138,98	3	343,98,333,	0,419,2032,
chr11	62662816	62665210	6412-1_ENST00000524958.6_PRO_ENSG00000278615.5	1000	-	62663049	62665169	103,169,207	4	343,98,125,80,	0,419,2032,2314,
chr11	62662817	62671765	6413-1_ENST00000431002.6_PRO_ENSG00000162194.12	1000	-	62663128	62670031	103,169,207	5	342,98,125,225,2125,	0,418,2031,4705,6823,
chr11	62671672	62672374	6414-1_ENST00000377953.4-0_PRO_ENSG00000204922.5	1000	+	62671745	62672114	103,169,207	2	193,422,	0,280,
chr11	62671672	62673686	6414-2_ENST00000377953.4_PRO_ENSG00000204922.5	1000	+	62671745	62672114	103,169,207	2	193,1734,	0,280,
chr11	62676499	62679073	6415-1_ENST00000301935.10_PRO_ENSG00000162191.14	1000	-	62676589	62678923	103,169,207	9	140,193,117,52,192,70,107,54,209,	0,313,1018,1281,1427,1839,1995,2190,2365,
chr11	62690274	62709537	6416-1_ENST00000679883.1_PRO_ENSG00000168000.16	1000	-	62690366	62707195	103,169,207	12	247,81,81,67,142,98,135,144,82,317,216,391,	0,337,512,800,1005,2101,2388,4293,12193,15026,16834,18872,
chr11	62690294	62706234	6417-1_ENST00000403550.5_PRO_ENSG00000168000.16	1000	-	62690366	62705512	103,169,207	11	227,81,81,67,142,98,135,144,82,317,319,	0,317,492,780,985,2081,2368,4273,12173,15006,15621,
chr11	62690294	62706344	6418-1_ENST00000407022.7_PRO_ENSG00000168000.16	1000	-	62690366	62705512	103,169,207	11	227,81,81,67,142,98,135,144,82,317,142,	0,317,492,780,985,2081,2368,4273,12173,15006,15908,
chr11	62690314	62706344	6419-1_ENST00000421906.5_PRO_ENSG00000168000.16	1000	-	62690366	62705512	103,169,207	11	207,81,81,67,142,98,135,144,82,317,86,	0,297,472,760,965,2061,2348,4253,12153,14986,15944,
chr11	62728485	62738636	6420-1_ENST00000316461.9_PRO_ENSG00000162222.14	1000	+	62728848	62738382	103,169,207	3	601,183,349,	0,6896,9802,
chr11	62728641	62738603	6421-1_ENST00000532583.1_PRO_ENSG00000162222.14	1000	+	62728848	62738382	103,169,207	4	95,264,183,316,	0,181,6740,9646,
chr11	62750962	62754160	6422-1_ENST00000673933.1_PRO_ENSG00000185670.9	1000	-	62752089	62754062	103,169,207	2	2753,197,	0,3001,
chr11	62761579	62766710	6423-1_ENST00000301788.12_PRO_ENSG00000168002.12	1000	+	62761648	62766507	103,169,207	8	81,110,160,51,66,72,34,217,	0,215,1287,3602,3760,4073,4663,4914,
chr11	62771395	62787342	6424-1_ENST00000294168.8_PRO_ENSG00000162227.8	1000	+	62775783	62787296	103,169,207	11	95,160,87,151,51,95,75,221,133,129,826,	0,4375,4988,6582,6889,7473,10498,10717,11297,14864,15121,
chr11	62789970	62792006	6425-1_ENST00000307366.8_PRO_ENSG00000168569.8	1000	-	62790622	62791994	103,169,207	2	945,328,	0,1708,
chr11	62790327	62792006	6425-2_ENST00000307366.8-0_PRO_ENSG00000168569.8	1000	-	62790622	62791994	103,169,207	2	588,328,	0,1351,
chr11	62787401	62790400	6426-1_ENST00000333449.9_PRO_ENSG00000185475.11	1000	+	62787431	62790047	103,169,207	5	126,188,135,79,515,	0,1621,1890,2199,2484,
chr11	62792129	62805440	6427-1_ENST00000294172.7_PRO_ENSG00000162231.14	1000	-	62792475	62805356	103,169,207	21	385,61,183,73,43,116,59,108,56,69,37,110,108,89,70,81,105,84,154,187,112,	0,511,2128,2805,3771,3936,4157,4330,5053,5188,6409,8247,8964,9199,9432,9609,9812,10047,11289,11662,13199,
chr11	62806859	62832051	6428-1_ENST00000294179.8_PRO_ENSG00000162236.13	1000	-	62807468	62831243	103,169,207	11	769,122,107,82,57,117,71,56,71,244,98,	0,17306,17599,18176,18423,18563,20295,20483,20701,24159,25094,
chr11	62832910	62839590	6429-1_ENST00000278856.9_PRO_ENSG00000133316.16	1000	-	62832951	62839570	103,169,207	11	221,57,146,56,101,102,147,76,122,107,84,	0,707,881,1365,1516,2520,2784,3050,6203,6411,6596,
chr11	62851986	62855886	6430-1_ENST00000539921.6_NGO_ENSG00000255717.7	1000	-	62851986	62851986	0,0,0	11	695,29,41,39,33,47,33,51,84,43,22,	0,824,1088,1565,1814,2031,2532,2901,3146,3437,3878,
chr11	62856167	62888875	6431-1_ENST00000535296.5_PRO_ENSG00000168003.18	1000	+	62856269	62888693	103,169,207	11	214,93,429,174,92,69,59,181,144,84,545,	0,15409,24851,25725,26740,28289,28464,29009,29297,31967,32163,
chr11	62880895	62888860	6432-1_ENST00000681657.1_PRO_ENSG00000168003.18	1000	+	62881023	62888693	103,169,207	9	552,174,92,69,59,181,144,84,530,	0,997,2012,3561,3736,4281,4569,7239,7435,
chr11	63536807	63546458	6433-1_ENST00000255688.8_PRO_ENSG00000133321.11	1000	+	63536868	63546256	103,169,207	4	70,109,269,310,	0,2708,7813,9341,
chr11	63573194	63614369	6434-1_ENST00000323646.9_PRO_ENSG00000176485.13	1000	-	63574944	63614014	103,169,207	4	1852,269,103,370,	0,16905,24866,40805,
chr11	63624086	63671376	6435-1_ENST00000398868.8_PRO_ENSG00000184743.13	1000	-	63629318	63671335	103,169,207	13	5319,432,72,57,128,139,93,57,51,105,144,215,87,	0,6953,8939,11447,12120,19270,20082,22420,27849,28384,34674,34951,47203,
chr11	63629125	63671376	6435-2_ENST00000398868.8-0_PRO_ENSG00000184743.13	1000	-	63629318	63671335	103,169,207	13	280,432,72,57,128,139,93,57,51,105,144,215,87,	0,1914,3900,6408,7081,14231,15043,17381,22810,23345,29635,29912,42164,
chr11	63681499	63759885	6436-1_ENST00000537981.5_PRO_ENSG00000133318.14	1000	+	63681636	63758201	103,169,207	7	279,208,139,70,47,59,1730,	0,68491,71007,71569,72162,74612,76656,
chr11	63813455	63827716	6437-1_ENST00000294244.9_PRO_ENSG00000168005.9	1000	+	63813686	63827139	103,169,207	6	358,330,150,126,201,789,	0,4349,4760,5071,5346,13472,
chr11	63818594	63823371	6438-1_ENST00000540893.1_NGO_ENSG00000168005.9	1000	+	63818594	63818594	0,0,0	4	58,201,58,237,	0,207,4196,4540,
chr11	63838927	63911019	6439-1_ENST00000377810.8_PRO_ENSG00000072518.22	1000	+	63839506	63909237	103,169,207	18	633,180,54,49,66,71,57,237,120,100,113,133,179,72,50,258,45,2143,	0,56231,56652,59304,59680,59835,60124,60946,61631,61852,62029,63270,63676,64133,65170,65858,69332,69949,
chr11	63839294	63909573	6440-1_ENST00000502399.7-0_PRO_ENSG00000072518.22	1000	+	63839506	63909237	103,169,207	18	266,180,54,49,66,71,57,237,120,100,113,133,179,98,162,258,45,697,	0,55864,56285,58937,59313,59468,59757,60579,61264,61485,61662,62903,63309,63766,64691,65491,68965,69582,
chr11	63939001	63957319	6441-1_ENST00000377793.9_PRO_ENSG00000110583.13	1000	+	63939096	63954479	103,169,207	8	101,96,53,96,159,84,78,2982,	0,6838,7949,13236,13405,13754,14970,15336,
chr11	63974619	63976543	6442-1_ENST00000314133.4_PRO_ENSG00000176340.4	1000	+	63974680	63976320	103,169,207	2	175,319,	0,1605,
chr11	63986437	63998412	6443-1_ENST00000538426.6_PRO_ENSG00000167770.12	1000	+	63986456	63997546	103,169,207	7	77,62,99,119,85,195,1064,	0,1899,2216,10092,10419,10612,10911,
chr11	63998557	64166113	6444-1_ENST00000255681.7_PRO_ENSG00000133315.12	1000	-	63998867	64165994	103,169,207	11	130,35,82,74,31,122,117,30,117,102,417,	0,280,397,773,972,1084,1669,16694,152681,153734,167139,
chr11	64148746	64166057	6445-1_ENST00000538595.1_PRO_ENSG00000133315.12	1000	-	64148984	64165994	103,169,207	4	288,117,102,361,	0,2492,3545,16950,
chr11	64186170	64204543	6446-1_ENST00000305218.9_PRO_ENSG00000168439.17	1000	+	64186261	64204126	103,169,207	14	100,210,142,142,169,127,103,121,97,125,37,104,173,490,	0,6907,8018,8308,9474,11100,11322,11683,13769,13998,16705,16954,17279,17883,
chr11	64206720	64223891	6447-1_ENST00000345728.10_PRO_ENSG00000149781.13	1000	+	64207364	64223492	103,169,207	15	94,174,234,120,169,103,108,135,50,125,107,234,125,142,579,	0,630,3890,4331,4554,4924,12530,12803,13019,13170,13499,13715,14295,16327,16592,
chr11	64223798	64226150	6448-1_ENST00000394547.7_PRO_ENSG00000149743.14	1000	-	64223875	64225508	103,169,207	7	169,111,57,175,170,82,101,	0,301,486,744,1002,1700,2251,
chr11	64223799	64226254	6449-1_ENST00000394546.6_PRO_ENSG00000149743.14	1000	-	64223875	64225860	103,169,207	8	168,111,57,175,176,82,84,205,	0,300,485,743,995,1699,1986,2250,
chr11	64223815	64226186	6450-1_ENST00000317459.11_PRO_ENSG00000149743.14	1000	-	64223875	64225860	103,169,207	8	152,111,57,175,170,82,84,137,	0,284,469,727,985,1683,1970,2234,
chr11	64226273	64230016	6451-1_ENST00000279206.8_PRO_ENSG00000149761.9	1000	+	64226652	64229990	103,169,207	6	154,498,99,98,94,167,	0,361,1294,2973,3204,3576,
chr11	64226289	64230007	6452-1_ENST00000441250.6_PRO_ENSG00000149761.9	1000	+	64226652	64229990	103,169,207	5	138,498,98,94,158,	0,345,2957,3188,3560,
chr11	64230757	64234281	6453-1_ENST00000321460.5_PRO_ENSG00000110011.13	1000	+	64230854	64234113	103,169,207	5	183,94,185,165,388,	0,1113,1672,1943,3136,
chr11	64234583	64239264	6454-1_ENST00000309422.7_PRO_ENSG00000173511.10	1000	+	64234833	64237633	103,169,207	7	310,43,197,74,36,236,909,	0,874,1229,1670,2603,2836,3772,
chr11	64234583	64238787	6455-1_ENST00000426086.3-0_PRO_ENSG00000173511.10	1000	+	64234833	64238377	103,169,207	7	310,43,197,74,36,135,432,	0,874,1229,1670,2603,2937,3772,
chr11	64234583	64239264	6455-2_ENST00000426086.3_PRO_ENSG00000173511.10	1000	+	64234833	64238377	103,169,207	7	310,43,197,74,36,135,909,	0,874,1229,1670,2603,2937,3772,
chr11	64241094	64244132	6456-1_ENST00000309366.9_PRO_ENSG00000173486.14	1000	+	64242387	64244029	103,169,207	6	38,175,113,47,36,165,	0,1289,2104,2356,2746,2873,
chr11	64241094	64244132	6457-1_ENST00000652762.2_PTC_ENSG00000286264.2	1000	+	64241279	64242077	239,138,98	6	1119,175,113,47,36,165,	0,1289,2104,2356,2746,2873,
chr11	64244478	64246943	6458-1_ENST00000309318.8_PRO_ENSG00000173457.11	1000	-	64244753	64246673	103,169,207	4	344,33,84,528,	0,451,725,1937,
chr11	64245960	64248197	6459-1_ENST00000663760.1_NGO_ENSG00000256940.2	1000	+	64245960	64245960	0,0,0	2	288,245,	0,1992,
chr11	64245963	64248217	6460-1_ENST00000544553.1_NGO_ENSG00000256940.2	1000	+	64245963	64245963	0,0,0	2	126,265,	0,1989,
chr11	64251529	64267923	6461-1_ENST00000279230.12_PRO_ENSG00000149782.13	1000	+	64251649	64267556	103,169,207	31	219,78,69,141,80,54,76,101,167,147,241,85,187,206,97,85,125,155,162,100,105,92,154,36,193,154,77,90,58,87,571,	0,2885,3218,3368,3704,3866,4011,4191,4846,5088,6943,7355,7528,8499,9870,10051,10422,10877,11117,11968,12161,12491,13421,13662,13780,14356,14596,14785,14965,15655,15823,
chr11	64269829	64284639	6462-1_ENST00000394532.7_PRO_ENSG00000002330.14	1000	-	64270208	64284368	103,169,207	3	508,191,458,	0,1783,14352,
chr11	64269829	64284665	6463-1_ENST00000309032.8_PRO_ENSG00000002330.14	1000	-	64270208	64284368	103,169,207	4	508,191,195,35,	0,1783,14352,14801,
chr11	64285847	64289494	6464-1_ENST00000438980.7_PRO_ENSG00000173264.15	1000	+	64286524	64289196	103,169,207	7	1034,50,226,150,129,119,458,	0,1117,1873,2217,2492,2755,3189,
chr11	64286419	64289491	6465-1_ENST00000313074.7_PRO_ENSG00000173264.15	1000	+	64286524	64289365	103,169,207	7	462,50,226,150,129,119,349,	0,545,1301,1645,1920,2183,2723,
chr11	64305523	64316738	6466-1_ENST00000406310.6_PRO_ENSG00000173153.17	1000	+	64307179	64315966	103,169,207	7	213,337,117,129,168,270,1032,	0,1644,8427,8715,9220,9477,10183,
chr11	64305523	64316743	6467-1_ENST00000000442.11_PRO_ENSG00000173153.17	1000	+	64307179	64315966	103,169,207	7	213,337,117,129,171,270,1037,	0,1644,8427,8715,9217,9477,10183,
chr11	64316459	64317559	6468-1_ENST00000544844.6_PRO_ENSG00000173113.7	1000	-	64316860	64317526	103,169,207	4	509,90,102,111,	0,598,804,989,
chr11	64316695	64317553	6468-2_ENST00000544844.6-0_PRO_ENSG00000173113.7	1000	-	64316860	64317526	103,169,207	4	273,90,102,105,	0,362,568,753,
chr11	64318120	64321811	6469-1_ENST00000265462.9_PRO_ENSG00000126432.14	1000	+	64318215	64321691	103,169,207	6	266,135,132,39,62,226,	0,1613,2540,2744,2886,3465,
chr11	64359147	64372215	6470-1_ENST00000528057.5_PRO_ENSG00000162302.13	1000	+	64359235	64371480	103,169,207	17	143,72,219,116,108,81,104,151,165,129,113,94,174,195,160,164,933,	0,230,1015,1329,1986,2321,2494,2704,6153,8984,9341,9556,10298,10551,11077,11415,12135,
chr11	64359161	64372215	6471-1_ENST00000334205.9_PRO_ENSG00000162302.13	1000	+	64359235	64371480	103,169,207	17	129,72,219,116,108,81,104,151,165,129,134,94,174,195,160,164,933,	0,216,1001,1315,1972,2307,2480,2690,6139,8970,9306,9542,10284,10537,11063,11401,12121,
chr11	64660469	64661378	6472-1_ENST00000496291.1_NGO_ENSG00000110076.19	1000	-	64660469	64660469	0,0,0	3	66,387,158,	0,283,751,
chr11	64764605	64778542	6473-1_ENST00000377390.8_PRO_ENSG00000168066.21	1000	-	64765817	64778392	103,169,207	13	1550,180,60,274,181,108,116,184,90,153,76,129,181,	0,2294,2586,2965,3500,4416,4617,4820,5358,5650,8824,11892,13756,
chr11	64764605	64778747	6474-1_ENST00000227503.13_PRO_ENSG00000168066.21	1000	-	64765453	64778392	103,169,207	13	913,180,60,274,181,108,116,184,90,153,76,129,386,	0,2294,2586,2965,3500,4416,4617,4820,5358,5650,8824,11892,13756,
chr11	64784917	64803214	6475-1_ENST00000294066.7_PRO_ENSG00000168067.12	1000	-	64789536	64803149	103,169,207	32	4707,56,71,87,69,178,104,59,118,61,80,85,42,89,106,34,39,44,59,79,108,82,63,132,73,43,48,56,65,91,58,161,	0,4812,4971,5270,5476,6991,7254,7446,11355,11575,11716,11891,12064,12186,12357,12583,12708,13876,14503,14687,15191,15393,15846,15982,16193,16661,16792,17148,17501,17645,17967,18136,
chr11	64789136	64803241	6476-1_ENST00000377350.7_PRO_ENSG00000168067.12	1000	-	64789536	64803149	103,169,207	32	488,56,71,87,69,178,104,59,118,61,80,85,42,65,106,34,39,44,59,79,108,82,63,132,73,43,48,56,65,91,58,188,	0,593,752,1051,1257,2772,3035,3227,7136,7356,7497,7672,7845,7967,8138,8364,8489,9657,10284,10468,10972,11174,11627,11763,11974,12442,12573,12929,13282,13426,13748,13917,
chr11	64803513	64810132	6477-1_ENST00000377313.6_PRO_ENSG00000133895.18	1000	-	64804333	64810109	103,169,207	9	1303,165,136,137,88,41,129,209,483,	0,1520,2121,2718,3497,3665,4038,4377,6136,
chr11	64803513	64810551	6478-1_ENST00000315422.9_PRO_ENSG00000133895.18	1000	-	64804333	64810109	103,169,207	10	1303,165,136,137,88,41,129,209,468,284,	0,1520,2121,2718,3497,3665,4038,4377,6151,6754,
chr11	64803515	64810551	6479-1_ENST00000450708.7_PRO_ENSG00000133895.18	1000	-	64804333	64810109	103,169,207	10	1301,165,136,137,88,41,129,209,468,38,	0,1518,2119,2716,3495,3663,4036,4375,6149,6998,
chr11	64803515	64810608	6480-1_ENST00000377326.7_PRO_ENSG00000133895.18	1000	-	64804333	64810109	103,169,207	9	1301,165,136,137,88,41,129,209,944,	0,1518,2119,2716,3495,3663,4036,4375,6149,
chr11	64851641	64878621	6481-1_ENST00000320631.8_PRO_ENSG00000110047.18	1000	-	64854332	64878464	103,169,207	5	3216,165,413,98,561,	0,3680,8282,22779,26419,
chr11	64852730	64856663	6482-1_ENST00000484846.1_NGO_ENSG00000110047.18	1000	-	64852730	64852730	0,0,0	2	2127,1342,	0,2591,
chr11	64924688	64934475	6483-1_ENST00000164133.7_PRO_ENSG00000068971.14	1000	+	64925734	64933844	103,169,207	14	340,463,197,102,93,131,60,109,54,51,120,128,102,779,	0,782,2023,3113,3377,3606,5633,5792,6747,6870,7060,8076,8456,9008,
chr11	64987944	64990273	6484-1_ENST00000435842.2_PRO_ENSG00000168062.10	1000	-	64989128	64989698	103,169,207	2	1868,81,	0,2248,
chr11	64987944	64996971	6485-1_ENST00000301887.9_PRO_ENSG00000168062.10	1000	-	64989128	64996914	103,169,207	3	1868,102,96,	0,6503,8931,
chr11	65014159	65022184	6486-1_ENST00000246747.9_PRO_ENSG00000213465.8	1000	+	65014207	65021855	103,169,207	5	113,111,163,81,464,	0,4204,4411,6259,7561,
chr11	65027438	65040572	6487-1_ENST00000377244.8_PRO_ENSG00000110025.13	1000	+	65027537	65039792	103,169,207	8	198,36,121,116,148,144,258,887,	0,4729,4992,7408,7620,8081,11133,12247,
chr11	65041209	65044828	6488-1_ENST00000652489.1_PRO_ENSG00000168061.17	1000	+	65041292	65044727	103,169,207	2	657,604,	0,3015,
chr11	65041244	65044828	6489-1_ENST00000674184.1_PRO_ENSG00000168061.17	1000	+	65041292	65043122	103,169,207	3	622,140,604,	0,1780,2980,
chr11	65077452	65084040	6490-1_ENST00000275517.8_PRO_ENSG00000146670.10	1000	-	65079106	65083978	103,169,207	6	1735,435,36,66,95,108,	0,1900,5911,6032,6176,6480,
chr11	65084221	65088398	6491-1_ENST00000294258.8_PRO_ENSG00000162300.13	1000	+	65084698	65088114	103,169,207	8	157,110,112,194,73,147,118,471,	0,469,893,2193,2498,2706,3094,3706,
chr11	65096213	65111862	6492-1_ENST00000279281.8_PRO_ENSG00000149823.9	1000	+	65096250	65111587	103,169,207	10	265,130,147,220,718,216,219,122,88,536,	0,784,11367,11589,11983,13066,13491,14268,14480,15113,
chr11	65111871	65116230	6493-1_ENST00000279263.14_PRO_ENSG00000149809.17	1000	+	65112015	65116053	103,169,207	10	196,197,55,195,104,120,169,81,123,338,	0,643,939,1348,1619,2841,3041,3442,3604,4021,
chr11	65111877	65116384	6494-1_ENST00000529601.5_PTC_ENSG00000149809.17	1000	+	65112015	65113240	239,138,98	9	190,197,195,104,120,169,81,123,492,	0,637,1342,1613,2835,3035,3436,3598,4015,
chr11	65120629	65122134	6495-1_ENST00000529639.6_PRO_ENSG00000149806.11	1000	-	65120680	65121813	103,169,207	5	177,56,145,83,45,	0,351,870,1109,1460,
chr11	65122320	65127371	6496-1_ENST00000279242.7_PRO_ENSG00000149792.9	1000	+	65122346	65125872	103,169,207	4	104,151,125,1646,	0,2181,3167,3405,
chr11	65180020	65181834	6497-1_ENST00000526623.2_NGO_ENSG00000254614.2	1000	-	65180020	65180020	0,0,0	2	1052,610,	0,1204,
chr11	65181193	65212006	6498-1_ENST00000533820.5_PRO_ENSG00000014216.16	1000	+	65182701	65211286	103,169,207	22	217,268,70,119,134,169,84,86,75,161,176,12,212,40,66,58,65,69,79,117,59,747,	0,1507,1934,2280,4723,4976,6021,6761,7220,7392,23489,24516,25269,25586,26861,27011,28129,28655,28824,29142,29620,30066,
chr11	65181927	65212006	6499-1_ENST00000279247.11_PRO_ENSG00000014216.16	1000	+	65182701	65211286	103,169,207	22	86,268,70,119,134,169,84,86,75,161,176,12,212,40,66,58,65,69,79,117,59,747,	0,773,1200,1546,3989,4242,5287,6027,6486,6658,22755,23782,24535,24852,26127,26277,27395,27921,28090,28408,28886,29332,
chr11	65182461	65211987	6500-1_ENST00000527323.5_PRO_ENSG00000014216.16	1000	+	65182701	65211286	103,169,207	21	507,70,119,134,169,84,86,75,161,176,12,212,40,66,58,65,69,79,117,59,728,	0,666,1012,3455,3708,4753,5493,5952,6124,22221,23248,24001,24318,25593,25743,26861,27387,27556,27874,28352,28798,
chr11	65261961	65298685	6501-1_ENST00000265465.8_PRO_ENSG00000014138.9	1000	+	65262292	65297269	103,169,207	18	410,125,92,58,107,194,89,156,63,43,125,39,74,109,107,60,127,1566,	0,4620,5515,6710,13930,16768,17576,19030,19708,20517,25754,27088,27837,32191,32584,33578,33902,35158,
chr11	65314865	65322417	6502-1_ENST00000279249.3_PRO_ENSG00000149798.5	1000	+	65320898	65321531	103,169,207	2	89,1874,	0,5678,
chr11	65333851	65354262	6503-1_ENST00000528416.6_PRO_ENSG00000133884.10	1000	+	65333886	65351759	103,169,207	11	67,161,108,164,93,79,138,129,113,82,2580,	0,6533,7114,7547,9893,10139,11814,12078,12395,14998,17831,
chr11	65354750	65357613	6504-1_ENST00000309880.6_PRO_ENSG00000173825.7	1000	+	65355808	65357224	103,169,207	2	207,1821,	0,1042,
chr11	65386636	65413525	6505-1_ENST00000317568.10_PRO_ENSG00000126391.14	1000	+	65387036	65411360	103,169,207	11	125,85,168,102,59,167,222,124,144,205,2284,	0,400,2724,6936,7404,7622,10162,13099,14087,18227,24605,
chr11	65525082	65538704	6506-1_ENST00000270176.10_PRO_ENSG00000142186.17	1000	+	65525153	65538566	103,169,207	18	182,141,123,227,91,156,159,108,114,156,189,76,165,143,72,216,55,263,	0,491,838,1041,1700,1879,5546,6493,7609,10144,10870,11176,11503,11903,12726,12884,13187,13359,
chr11	65525084	65538704	6507-1_ENST00000420247.6_PRO_ENSG00000142186.17	1000	+	65525153	65538566	103,169,207	18	180,141,123,227,91,156,159,108,114,156,189,76,165,92,72,216,55,263,	0,489,836,1039,1698,1877,5544,6491,7607,10142,10868,11174,11501,11952,12724,12882,13185,13357,
chr11	65538804	65557959	6508-1_ENST00000322147.8_PRO_ENSG00000168056.17	1000	-	65539079	65557959	103,169,207	27	427,132,81,162,138,129,84,168,129,120,123,123,123,129,132,126,99,73,17,186,159,123,93,106,203,330,331,	0,523,743,915,1440,1681,2066,2321,2795,4300,4622,7637,7993,8634,8885,9115,12321,12597,12743,13167,13443,14055,14359,14620,14896,15246,18824,
chr11	65538818	65548919	6509-1_ENST00000532932.5_PRO_ENSG00000168056.17	1000	-	65539079	65548055	103,169,207	17	413,132,81,162,141,138,129,84,168,129,120,123,123,123,129,132,1000,	0,509,729,901,1194,1426,1667,2052,2307,2781,4286,4608,7623,7979,8620,8871,9101,
chr11	65570459	65571888	6510-1_ENST00000531405.5_PRO_ENSG00000173465.8	1000	+	65570695	65571734	103,169,207	3	296,85,498,	0,426,931,
chr11	65570476	65571888	6511-1_ENST00000309328.8_PRO_ENSG00000173465.8	1000	+	65570491	65571734	103,169,207	4	34,152,85,498,	0,127,409,914,
chr11	65572461	65574190	6512-1_ENST00000449319.2_PRO_ENSG00000176973.8	1000	+	65572669	65573526	103,169,207	2	499,838,	0,891,
chr11	65572537	65574190	6513-1_ENST00000530349.2_PRO_ENSG00000176973.8	1000	+	65572669	65573641	103,169,207	2	423,828,	0,825,
chr11	65597755	65607026	6514-1_ENST00000532507.5_PRO_ENSG00000173327.8	1000	-	65598290	65605839	103,169,207	5	873,375,92,136,336,	0,1638,8005,8190,8935,
chr11	65597756	65614221	6515-1_ENST00000309100.8_PRO_ENSG00000173327.8	1000	-	65598290	65613756	103,169,207	10	872,375,92,136,114,244,176,149,181,1204,	0,1637,8004,8189,8934,9513,9884,10165,10511,15261,
chr11	65626852	65637305	6516-1_ENST00000439247.2_NGO_ENSG00000197136.5	1000	+	65626852	65626852	0,0,0	15	196,178,109,130,59,216,254,231,104,148,231,275,134,299,540,	0,552,1742,1966,2504,2667,3498,7273,7685,8120,8365,8676,9321,9538,9913,
chr11	65638100	65650912	6517-1_ENST00000534313.6_PRO_ENSG00000213445.10	1000	+	65640921	65650715	103,169,207	16	82,770,128,177,175,104,158,610,275,219,112,109,102,55,79,344,	0,2730,4149,4362,6854,7753,8120,8355,9283,11161,11460,11656,11849,12037,12300,12468,
chr11	65653600	65662916	6518-1_ENST00000406246.8_PRO_ENSG00000173039.19	1000	-	65654377	65662832	103,169,207	11	1400,75,81,213,105,132,92,149,152,27,91,	0,2087,2254,4686,5117,6065,6523,8086,8336,8578,9225,
chr11	65653601	65663090	6519-1_ENST00000308639.13_PRO_ENSG00000173039.19	1000	-	65654377	65662832	103,169,207	11	1399,75,81,213,105,123,92,149,152,27,265,	0,2086,2253,4685,5116,6064,6522,8085,8335,8577,9224,
chr11	65711995	65719604	6520-1_ENST00000377046.7_PRO_ENSG00000172977.13	1000	+	65712267	65719181	103,169,207	14	284,67,69,137,156,75,75,249,90,141,94,160,82,558,	0,383,770,926,1352,1597,1778,2499,2825,4671,4893,6594,6877,7051,
chr11	65712251	65719603	6520-2_ENST00000377046.7-0_PRO_ENSG00000172977.13	1000	+	65712267	65719181	103,169,207	14	28,67,69,137,156,75,75,249,90,141,94,160,82,557,	0,127,514,670,1096,1341,1522,2243,2569,4415,4637,6338,6621,6795,
chr11	65712017	65719604	6521-1_ENST00000352980.8_PRO_ENSG00000172977.13	1000	+	65712267	65719181	103,169,207	13	262,67,69,137,75,75,249,90,141,94,160,82,558,	0,361,748,904,1575,1756,2477,2803,4649,4871,6572,6855,7029,
chr11	65712245	65719604	6521-2_ENST00000352980.8-0_PRO_ENSG00000172977.13	1000	+	65712267	65719181	103,169,207	13	34,67,69,137,75,75,249,90,141,94,160,82,558,	0,133,520,676,1347,1528,2249,2575,4421,4643,6344,6627,6801,
chr11	65712238	65719364	6522-1_ENST00000530446.5_PRO_ENSG00000172977.13	1000	+	65712267	65719181	103,169,207	12	207,69,137,75,75,249,90,141,94,160,82,318,	0,527,683,1354,1535,2256,2582,4428,4650,6351,6634,6808,
chr11	65712251	65719604	6523-1_ENST00000341318.9_PRO_ENSG00000172977.13	1000	+	65712267	65719181	103,169,207	13	194,69,137,156,75,75,249,90,141,94,160,82,558,	0,514,670,1096,1341,1522,2243,2569,4415,4637,6338,6621,6795,
chr11	65712619	65719603	6524-1_ENST00000534650.5_PRO_ENSG00000172977.13	1000	+	65714536	65719181	103,169,207	11	215,137,75,75,249,90,141,94,160,82,557,	0,302,973,1154,1875,2201,4047,4269,5970,6253,6427,
chr11	65717672	65720798	6525-1_ENST00000308418.10_PRO_ENSG00000172922.11	1000	-	65719782	65720758	103,169,207	4	2137,120,176,212,	0,2372,2569,2914,
chr11	65719720	65720798	6525-2_ENST00000308418.10-0_PRO_ENSG00000172922.11	1000	-	65719782	65720758	103,169,207	4	89,120,176,212,	0,324,521,866,
chr11	65717708	65720818	6526-1_ENST00000528220.2_PTC_ENSG00000172922.11	1000	-	65720275	65720758	239,138,98	3	2101,120,577,	0,2336,2533,
chr11	65773897	65780976	6527-1_ENST00000532090.3_PRO_ENSG00000254470.3	1000	-	65777855	65780591	103,169,207	2	6445,535,	0,6544,
chr11	65854672	65858180	6528-1_ENST00000308162.10_PRO_ENSG00000172757.13	1000	-	65855335	65858099	103,169,207	4	776,77,308,84,	0,981,1262,3424,
chr11	65860432	65866439	6529-1_ENST00000308110.9_PRO_ENSG00000172732.12	1000	+	65860753	65866052	103,169,207	16	456,130,86,99,69,86,141,93,122,98,117,96,129,104,84,454,	0,540,917,1514,1778,2011,2632,2977,3167,3371,4064,4287,4584,4787,5378,5553,
chr11	65866440	65872800	6530-1_ENST00000307998.11_PRO_ENSG00000172638.13	1000	-	65866917	65872354	103,169,207	11	639,196,127,120,120,117,123,207,49,118,118,	0,1420,1854,2069,3416,3680,4095,4716,5529,5803,6242,
chr11	65866824	65872800	6530-2_ENST00000307998.11-0_PRO_ENSG00000172638.13	1000	-	65866917	65872354	103,169,207	11	255,196,127,120,120,117,123,207,49,118,118,	0,1036,1470,1685,3032,3296,3711,4332,5145,5419,5858,
chr11	65866440	65872811	6531-1_ENST00000531972.5_PTC_ENSG00000172638.13	1000	-	65866917	65872354	239,138,98	12	272,235,196,127,120,120,117,123,207,49,118,129,	0,404,1420,1854,2069,3416,3680,4095,4716,5529,5803,6242,
chr11	65883739	65888471	6532-1_ENST00000357519.9_PRO_ENSG00000172500.13	1000	-	65883973	65888418	103,169,207	10	304,98,87,64,109,134,101,127,199,138,	0,652,830,1195,1338,1790,2582,3860,4194,4594,
chr11	65883920	65888531	6533-1_ENST00000338369.6_PRO_ENSG00000172500.13	1000	-	65883973	65888418	103,169,207	10	123,98,87,64,109,155,101,127,199,198,	0,471,649,1014,1157,1588,2401,3679,4013,4413,
chr11	65892048	65900388	6534-1_ENST00000312562.7_PRO_ENSG00000175592.9	1000	-	65892885	65900339	103,169,207	4	1248,108,198,148,	0,1965,4760,8192,
chr11	65916809	65919062	6535-1_ENST00000438576.3_PRO_ENSG00000175573.7	1000	-	65917458	65919031	103,169,207	2	1409,153,	0,2100,
chr11	65916809	65919062	6536-1_ENST00000449692.3_PRO_ENSG00000175573.7	1000	-	65917458	65919031	103,169,207	2	1406,153,	0,2100,
chr11	65919425	65921563	6537-1_ENST00000312515.7_PRO_ENSG00000175550.8	1000	+	65919501	65921435	103,169,207	7	118,73,94,120,94,89,234,	0,354,522,917,1143,1458,1904,
chr11	65961733	65980137	6538-1_ENST00000312397.10_PRO_ENSG00000175467.15	1000	+	65961780	65979030	103,169,207	20	360,58,56,127,106,78,100,143,207,125,116,143,174,111,88,91,136,90,122,1126,	0,2340,2781,3358,3608,3968,4153,4342,4616,5525,5737,5945,14661,14922,15280,15829,16030,16866,17059,17278,
chr11	65996544	66002156	6539-1_ENST00000526451.5_PRO_ENSG00000175376.9	1000	-	65998598	66000389	103,169,207	6	2199,48,109,109,179,117,	0,2805,3022,3508,3758,5495,
chr11	65998432	66002160	6539-2_ENST00000526451.5-0_PRO_ENSG00000175376.9	1000	-	65998598	66000389	103,169,207	6	311,48,109,109,179,121,	0,917,1134,1620,1870,3607,
chr11	65996544	66002157	6540-1_ENST00000533544.6_PRO_ENSG00000175376.9	1000	-	65998598	66000389	103,169,207	6	2199,48,109,109,203,248,	0,2805,3022,3508,3758,5365,
chr11	65998432	66002136	6540-2_ENST00000533544.6-0_PRO_ENSG00000175376.9	1000	-	65998598	66000389	103,169,207	6	311,48,109,109,203,227,	0,917,1134,1620,1870,3477,
chr11	65998432	66002166	6541-1_ENST00000529964.5_PRO_ENSG00000175376.9	1000	-	65998598	66000389	103,169,207	6	311,48,109,109,104,127,	0,917,1134,1620,1870,3607,
chr11	65998566	66002176	6542-1_ENST00000527249.5-0_PRO_ENSG00000175376.9	1000	-	65998598	66000389	103,169,207	6	177,48,109,109,179,267,	0,783,1000,1486,1736,3343,
chr11	66002227	66004146	6543-1_ENST00000445560.6_PRO_ENSG00000175334.8	1000	+	66003250	66003772	103,169,207	3	286,139,521,	0,1007,1398,
chr11	66002502	66004149	6544-1_ENST00000312175.7_PRO_ENSG00000175334.8	1000	+	66003250	66003772	103,169,207	3	68,139,524,	0,732,1123,
chr11	66012007	66013505	6545-1_ENST00000312134.3_PRO_ENSG00000175315.3	1000	+	66012044	66013400	103,169,207	3	277,126,189,	0,818,1309,
chr11	66052363	66069308	6546-1_ENST00000322535.11_PRO_ENSG00000087365.16	1000	+	66052384	66068745	103,169,207	22	154,47,78,240,51,118,110,97,92,216,138,81,228,150,90,108,108,143,102,100,186,635,	0,309,663,2712,3171,4474,4902,5690,5950,6466,6837,7151,7418,8218,9322,9527,10645,11036,11264,15582,15784,16310,
chr11	66220669	66221643	6547-1_ENST00000534273.1_NGO_ENSG00000175115.13	1000	+	66220669	66220669	0,0,0	2	122,490,	0,484,
chr11	66257702	66267860	6548-1_ENST00000394067.7_PRO_ENSG00000174996.12	1000	+	66258594	66266956	103,169,207	16	169,239,231,70,223,88,102,174,100,50,68,109,159,125,58,988,	0,881,4039,4420,5111,5957,6148,6343,6642,7320,7465,7952,8151,8390,8730,9170,
chr11	66257702	66267860	6549-1_ENST00000316924.9_PRO_ENSG00000174996.12	1000	+	66258594	66266956	103,169,207	16	169,276,231,70,223,88,102,174,100,50,68,109,159,125,58,988,	0,844,4039,4420,5111,5957,6148,6343,6642,7320,7465,7952,8151,8390,8730,9170,
chr11	66268638	66277492	6550-1_ENST00000311481.11_PRO_ENSG00000174903.16	1000	+	66268679	66276238	103,169,207	6	55,73,96,96,132,1449,	0,3158,3518,3726,7165,7405,
chr11	66284579	66289143	6551-1_ENST00000376901.9_PRO_ENSG00000174851.16	1000	-	66284636	66288985	103,169,207	8	204,94,156,58,79,105,212,189,	0,293,801,1121,3018,3232,3501,4375,
chr11	66284579	66289145	6552-1_ENST00000359461.10_PRO_ENSG00000174851.16	1000	-	66284636	66288985	103,169,207	7	204,94,58,79,105,212,191,	0,293,1121,3018,3232,3501,4375,
chr11	66330240	66336434	6553-1_ENST00000311320.9_PRO_ENSG00000174791.11	1000	-	66332275	66336402	103,169,207	10	2512,152,132,306,738,92,73,115,181,118,	0,3017,3286,3678,4273,5166,5369,5521,5737,6076,
chr11	66337338	66345104	6554-1_ENST00000359957.8_PRO_ENSG00000174744.14	1000	-	66337881	66342234	103,169,207	10	551,40,65,93,97,80,128,91,146,133,	0,904,1382,2782,3435,3628,3867,4194,4757,7633,
chr11	66345373	66347629	6555-1_ENST00000311181.5_PRO_ENSG00000174684.7	1000	-	66346048	66347545	103,169,207	2	867,1140,	0,1116,
chr11	66435074	66438848	6556-1_ENST00000310999.11_PRO_ENSG00000174547.13	1000	-	66436006	66438754	103,169,207	5	1038,160,94,96,217,	0,2029,2275,3089,3557,
chr11	66435837	66438834	6556-2_ENST00000310999.11-0_PRO_ENSG00000174547.13	1000	-	66436006	66438754	103,169,207	5	275,160,94,96,203,	0,1266,1512,2326,2794,
chr11	66435837	66438834	6557-2_ENST00000430466.6-0_PRO_ENSG00000174547.13	1000	-	66436006	66438754	103,169,207	5	275,160,94,96,125,	0,1266,1512,2326,2872,
chr11	66435837	66438826	6558-1_ENST00000534488.5_PTC_ENSG00000174547.13	1000	-	66437426	66438754	239,138,98	5	275,160,86,96,195,	0,1266,1512,2326,2794,
chr11	66466744	66477328	6559-1_ENST00000349459.10_PRO_ENSG00000174516.15	1000	+	66468128	66476167	103,169,207	7	283,153,130,102,195,189,1731,	0,1383,4497,5624,6496,6992,8853,
chr11	66466904	66477337	6560-1_ENST00000320740.12_PRO_ENSG00000174516.15	1000	+	66468128	66476167	103,169,207	8	123,153,72,130,102,195,189,1740,	0,1223,1928,4337,5464,6336,6832,8693,
chr11	66477345	66480231	6561-1_ENST00000527274.2_NGO_ENSG00000255517.6	1000	-	66477345	66477345	0,0,0	2	751,193,	0,2693,
chr11	66480012	66509550	6562-1_ENST00000531863.5_PRO_ENSG00000254986.7	1000	+	66480413	66509251	103,169,207	18	453,278,90,138,75,94,131,131,59,195,113,93,63,125,121,180,163,472,	0,2180,5160,6527,7255,7901,11240,11481,11685,12703,13054,13528,15193,15352,15617,17285,24599,29066,
chr11	66480443	66509657	6562-2_ENST00000531863.5-0_PRO_ENSG00000254986.7	1000	+	66482200	66509251	103,169,207	18	22,278,90,138,75,94,131,131,59,195,113,93,63,125,121,180,163,579,	0,1749,4729,6096,6824,7470,10809,11050,11254,12272,12623,13097,14762,14921,15186,16854,24168,28635,
chr11	66480012	66509657	6563-1_ENST00000532677.5_PRO_ENSG00000254986.7	1000	+	66480413	66509251	103,169,207	18	453,275,90,138,75,94,131,131,59,195,113,93,63,125,121,180,163,579,	0,2183,5160,6527,7255,7901,11240,11481,11685,12703,13054,13528,15193,15352,15617,17285,24599,29066,
chr11	66510634	66533598	6564-1_ENST00000318312.12_PRO_ENSG00000174483.20	1000	+	66510659	66532037	103,169,207	17	72,77,35,273,47,39,73,132,107,121,159,70,159,134,135,87,1648,	0,378,570,3771,4905,5058,5226,8982,10635,12821,13089,15488,16014,19184,20259,21021,21316,
chr11	66514468	66521612	6565-1_ENST00000533430.5_PRO_ENSG00000174483.20	1000	+	66514525	66521380	103,169,207	6	210,47,39,73,132,343,	0,1071,1224,1392,5148,6801,
chr11	66515691	66519887	6566-1_ENST00000528543.1_NGO_ENSG00000174483.20	1000	+	66515691	66515691	0,0,0	3	40,73,271,	0,169,3925,
chr11	66535625	66546048	6567-1_ENST00000310442.5_PRO_ENSG00000174165.8	1000	-	66539528	66546003	103,169,207	3	4199,278,326,	0,8078,10097,
chr11	66539261	66546036	6567-2_ENST00000310442.5-0_PRO_ENSG00000174165.8	1000	-	66539528	66546003	103,169,207	3	563,278,314,	0,4442,6461,
chr11	66563463	66568606	6568-1_ENST00000310325.10_PRO_ENSG00000174080.12	1000	-	66563932	66568486	103,169,207	13	544,59,91,65,120,81,97,146,114,76,219,99,333,	0,624,1094,1278,1423,2207,2367,2558,2827,3782,3980,4520,4810,
chr11	66593184	66606019	6569-1_ENST00000533244.6_PRO_ENSG00000173992.9	1000	+	66593261	66605855	103,169,207	8	116,73,138,178,61,78,104,318,	0,457,5931,6274,7304,12154,12304,12517,
chr11	66616629	66629934	6570-1_ENST00000310137.5_PRO_ENSG00000239306.5	1000	+	66616720	66626668	103,169,207	3	428,1465,3474,	0,7584,9831,
chr11	66616625	66646469	6571-1_ENST00000412278.2_PRO_ENSG00000248643.5	1000	+	66616720	66644132	103,169,207	3	432,691,443,	0,26824,29401,
chr11	66616669	66646467	6572-1_ENST00000500635.2_PRO_ENSG00000248643.5	1000	+	66616720	66646046	103,169,207	2	388,441,	0,29357,
chr11	66638671	66646452	6573-1_ENST00000408993.6_PRO_ENSG00000173933.21	1000	+	66639711	66644132	103,169,207	4	222,424,691,426,	0,1028,4778,7355,
chr11	66638697	66646468	6574-1_ENST00000398692.8_PRO_ENSG00000173933.21	1000	+	66639711	66646046	103,169,207	3	55,424,442,	0,1002,7329,
chr11	66638702	66646468	6575-1_ENST00000310092.12_PRO_ENSG00000173933.21	1000	+	66639711	66644132	103,169,207	4	50,424,691,442,	0,997,4747,7324,
chr11	66664997	66677887	6576-1_ENST00000310046.9_PRO_ENSG00000173914.12	1000	-	66668623	66677079	103,169,207	4	581,677,424,124,	0,3617,11670,12766,
chr11	66675559	66677877	6577-1_ENST00000531036.2_PRO_ENSG00000173914.12	1000	-	66676623	66677079	103,169,207	2	1532,114,	0,2204,
chr11	66744735	66843328	6578-1_ENST00000525908.6_PRO_ENSG00000173715.18	1000	+	66744889	66843234	103,169,207	17	184,139,153,54,110,84,56,72,193,151,147,122,111,99,79,221,160,	0,3643,11617,14307,43424,51545,55905,56295,59262,69129,71317,76907,77828,83530,93631,98113,98433,
chr11	66744768	66843516	6579-1_ENST00000540737.7_PRO_ENSG00000173715.18	1000	+	66759071	66843234	103,169,207	15	151,54,110,84,56,72,196,151,147,122,111,99,76,221,348,	0,14274,43391,51512,55872,56262,59226,69096,71284,76874,77795,83497,93601,98080,98400,
chr11	66843436	66846528	6580-1_ENST00000524506.5_PRO_ENSG00000173653.8	1000	+	66843455	66846095	103,169,207	7	204,103,84,79,168,72,669,	0,322,519,849,1432,1729,2423,
chr11	66843440	66846552	6581-1_ENST00000309657.8_PRO_ENSG00000173653.8	1000	+	66843455	66846095	103,169,207	8	200,103,84,79,168,72,63,693,	0,318,515,845,1428,1725,2059,2419,
chr11	66843450	66846532	6582-1_ENST00000524849.5_PRO_ENSG00000173653.8	1000	+	66844036	66846095	103,169,207	8	190,103,80,79,168,72,63,673,	0,308,509,835,1418,1715,2049,2409,
chr11	66848519	66958383	6583-1_ENST00000393958.7_PRO_ENSG00000173599.15	1000	-	66848898	66872159	103,169,207	22	628,141,249,180,245,250,241,157,222,90,145,183,163,119,152,118,146,166,185,136,39,62,	0,710,1091,1417,1700,2154,2520,3270,3919,4227,4719,15254,17667,20326,21782,22255,22532,22795,23167,23504,103910,109802,
chr11	66860429	66958376	6584-1_ENST00000524491.6_PRO_ENSG00000173599.15	1000	-	66860447	66872159	103,169,207	12	240,183,163,119,152,118,146,166,185,136,39,55,	0,3344,5757,8416,9872,10345,10622,10885,11257,11594,92000,97892,
chr11	66857063	66860475	6585-1_ENST00000309602.5_PRO_ENSG00000173621.9	1000	+	66857744	66860195	103,169,207	2	2030,839,	0,2573,
chr11	67056846	67072017	6586-1_ENST00000308831.7_PRO_ENSG00000173156.7	1000	+	67056902	67071602	103,169,207	5	188,88,110,135,583,	0,9049,9891,13578,14588,
chr11	67266472	67286556	6587-1_ENST00000308595.10_PRO_ENSG00000173020.11	1000	+	67266699	67285450	103,169,207	21	340,77,74,102,75,62,52,92,100,79,131,95,108,67,101,67,96,163,137,114,1271,	0,10799,12727,12945,13153,13366,14259,14620,14986,15177,15349,15798,15962,16279,16655,17234,17381,17738,18374,18602,18813,
chr11	67289302	67302484	6588-1_ENST00000511455.7_PRO_ENSG00000172932.16	1000	+	67289460	67302332	103,169,207	15	248,136,125,46,144,190,67,82,62,131,158,117,164,92,366,	0,775,1019,2173,2300,2688,9755,10227,10524,10690,11687,11979,12185,12429,12816,
chr11	67303529	67312592	6589-1_ENST00000308127.9_PRO_ENSG00000172830.13	1000	+	67303625	67311887	103,169,207	14	162,38,235,125,72,66,189,94,129,47,147,201,274,1002,	0,588,1243,3308,3512,3841,4019,4316,4644,4882,5867,6238,6536,8061,
chr11	67391985	67398410	6590-1_ENST00000307980.7_PRO_ENSG00000172613.8	1000	+	67392044	67397559	103,169,207	11	93,71,129,115,100,110,110,65,138,208,947,	0,175,668,1510,1705,3730,3926,4125,4277,5193,5478,
chr11	67350771	67353546	6591-1_ENST00000312419.8_PRO_ENSG00000175482.9	1000	-	67351994	67353399	103,169,207	4	1248,112,90,244,	0,1919,2216,2531,
chr11	67351552	67353579	6592-2_ENST00000529704.5-0_PRO_ENSG00000175482.9	1000	-	67351994	67352764	103,169,207	4	467,112,90,41,	0,1138,1435,1986,
chr11	67350487	67353300	6593-1_ENST00000533429.1-0_PRO_ENSG00000256514.1	1000	-	67351994	67352764	103,169,207	2	1532,610,	0,2203,
chr11	67351547	67353078	6593-2_ENST00000533429.1_PRO_ENSG00000175482.9	1000	-	67351994	67352764	103,169,207	2	472,388,	0,1143,
chr11	67351547	67353518	6594-1_ENST00000530584.5_PTC_ENSG00000175482.9	1000	-	67353294	67353399	239,138,98	4	472,112,90,225,	0,1143,1440,1746,
chr11	67364167	67373598	6595-1_ENST00000312438.8_PRO_ENSG00000175505.11	1000	-	67365135	67373539	103,169,207	3	1463,167,75,	0,3292,9356,
chr11	67398182	67401858	6596-1_ENST00000376745.9_PRO_ENSG00000172531.16	1000	-	67398534	67401782	103,169,207	7	463,135,224,105,231,132,131,	0,539,757,1378,2506,2885,3545,
chr11	67428493	67435401	6597-1_ENST00000312629.10_PRO_ENSG00000175634.15	1000	+	67428545	67435169	103,169,207	15	130,41,121,69,148,58,101,91,91,108,63,78,108,113,413,	0,488,626,1033,2874,4106,4243,4458,4632,4846,5501,5704,5883,6088,6495,
chr11	67435509	67443476	6598-1_ENST00000341356.10_PRO_ENSG00000172725.14	1000	-	67438375	67442628	103,169,207	11	2992,279,58,146,105,120,182,130,123,203,73,	0,3161,4276,4608,4825,5615,5823,6223,6456,6918,7894,
chr11	67438047	67443472	6598-2_ENST00000341356.10-0_PRO_ENSG00000172725.14	1000	-	67438375	67442628	103,169,207	11	454,279,58,146,105,120,182,130,123,203,69,	0,623,1738,2070,2287,3077,3285,3685,3918,4380,5356,
chr11	67461709	67469251	6599-1_ENST00000308022.7_PRO_ENSG00000172663.9	1000	-	67464613	67469192	103,169,207	7	2987,54,45,77,90,65,233,	0,3093,3346,5602,5791,6318,7309,
chr11	67464357	67469251	6599-2_ENST00000308022.7-0_PRO_ENSG00000172663.9	1000	-	67464613	67469192	103,169,207	7	339,54,45,77,90,65,233,	0,445,698,2954,3143,3670,4661,
chr11	67464352	67469239	6600-1_ENST00000545682.5_PTC_ENSG00000172663.9	1000	-	67465094	67469192	239,138,98	7	344,54,212,77,90,65,221,	0,450,703,2959,3148,3675,4666,
chr11	67483025	67491103	6601-1_ENST00000279146.8_PRO_ENSG00000110711.11	1000	+	67483158	67490993	103,169,207	6	232,180,189,177,142,316,	0,3980,6241,7012,7290,7762,
chr11	67491767	67505363	6602-1_ENST00000356404.8_PRO_ENSG00000110697.13	1000	-	67492032	67504180	103,169,207	24	529,129,184,150,149,117,111,149,165,171,206,158,108,190,251,62,108,96,327,225,122,215,119,176,	0,1166,1642,1920,2154,2476,3078,3309,3670,4410,5463,5754,6149,6365,6828,7172,7955,8146,8327,10094,10524,10736,12335,13420,
chr11	67491767	67505365	6603-1_ENST00000436757.6_PRO_ENSG00000110697.13	1000	-	67492032	67504180	103,169,207	24	529,129,184,150,149,117,111,149,165,168,206,158,108,190,251,62,108,96,327,225,122,215,119,178,	0,1166,1642,1920,2154,2476,3078,3309,3670,4410,5463,5754,6149,6365,6828,7172,7955,8146,8327,10094,10524,10736,12335,13420,
chr11	67506496	67508162	6604-1_ENST00000301488.8_PRO_ENSG00000167797.8	1000	-	67506944	67508082	103,169,207	4	516,133,98,162,	0,868,1095,1504,
chr11	67506496	67508649	6604-2_ENST00000301488.8-0_PRO_ENSG00000167797.8	1000	-	67506944	67508082	103,169,207	4	516,133,98,649,	0,868,1095,1504,
chr11	67506511	67508649	6605-1_ENST00000525402.5_PTC_ENSG00000167797.8	1000	-	67507896	67508082	239,138,98	3	501,133,1058,	0,853,1080,
chr11	67583811	67586653	6606-1_ENST00000398606.10_NGO_ENSG00000084207.18	1000	+	67583811	67583811	0,0,0	7	33,36,107,88,104,108,265,	0,322,652,873,1326,2292,2577,
chr11	67606935	67612554	6607-1_ENST00000322776.11_PRO_ENSG00000167792.13	1000	+	67607004	67612458	103,169,207	10	141,83,171,184,190,213,167,82,146,183,	0,1460,1616,2516,3445,4059,4467,4961,5184,5436,
chr11	67627937	67629930	6608-1_ENST00000301490.8_PRO_ENSG00000167799.10	1000	-	67628304	67629911	103,169,207	3	463,133,213,	0,981,1780,
chr11	67627937	67629937	6609-1_ENST00000376693.3_PRO_ENSG00000167799.10	1000	-	67627945	67629911	103,169,207	4	314,78,133,220,	0,385,981,1780,
chr11	67991099	68004097	6610-1_ENST00000227471.7_PRO_ENSG00000110057.8	1000	-	67991545	68004043	103,169,207	11	758,119,274,183,125,94,133,162,154,142,150,	0,2576,4511,5502,6575,7259,8073,8419,11922,12557,12848,
chr11	68010326	68029276	6611-1_ENST00000342456.11_PRO_ENSG00000006534.16	1000	+	68015297	68027939	103,169,207	10	66,163,111,121,86,82,387,167,100,1528,	0,4970,8200,8446,8843,9388,11158,12268,15682,17422,
chr11	68010322	68029276	6612-1_ENST00000617288.4-0_PRO_ENSG00000006534.16	1000	+	68015297	68027939	103,169,207	9	70,163,121,86,82,387,167,100,1528,	0,4974,8450,8847,9392,11162,12272,15686,17426,
chr11	68030680	68036644	6613-1_ENST00000313468.10_PRO_ENSG00000110717.13	1000	+	68032151	68036593	103,169,207	7	53,58,51,90,173,129,183,	0,1471,1605,2242,2430,5572,5781,
chr11	68039024	68050895	6614-1_ENST00000265686.8_PRO_ENSG00000110719.10	1000	+	68041271	68050819	103,169,207	20	95,121,79,221,86,127,83,94,213,145,140,158,91,119,214,126,105,118,178,155,	0,2243,2728,3618,3921,4346,4546,4789,5107,5933,8408,8622,8857,9854,10056,10638,10937,11112,11462,11716,
chr11	68042979	68050895	6615-1_ENST00000532635.5_PRO_ENSG00000110719.10	1000	+	68043588	68050819	103,169,207	15	518,83,94,213,145,140,158,91,119,214,126,105,118,178,155,	0,591,834,1152,1978,4453,4667,4902,5899,6101,6683,6982,7157,7507,7761,
chr11	68052858	68121388	6616-1_ENST00000265689.9_PRO_ENSG00000110721.12	1000	-	68053987	68121177	103,169,207	12	1189,82,107,109,88,59,105,134,114,54,112,561,	0,9094,11666,12927,13570,16020,17330,17865,21858,28545,44160,67969,
chr11	68052858	68121388	6617-1_ENST00000356135.9-0_PRO_ENSG00000110721.12	1000	-	68053987	68121177	103,169,207	11	1189,82,107,109,88,59,105,134,114,112,561,	0,9094,11666,12927,13570,16020,17330,17865,21858,44160,67969,
chr11	68053819	68121444	6617-2_ENST00000356135.9_PRO_ENSG00000110721.12	1000	-	68053987	68121177	103,169,207	11	228,82,107,109,88,59,105,134,114,112,617,	0,8133,10705,11966,12609,15059,16369,16904,20897,43199,67008,
chr11	68165714	68213828	6618-1_ENST00000405515.5_PRO_ENSG00000110066.15	1000	-	68166973	68190076	103,169,207	10	1464,137,20,167,110,166,69,148,236,352,	0,5300,5517,5828,8089,9303,14417,20066,24202,47762,
chr11	68165718	68213595	6619-1_ENST00000402789.5_PRO_ENSG00000110066.15	1000	-	68165913	68190076	103,169,207	11	230,197,137,20,167,110,166,69,148,236,119,	0,1263,5296,5513,5824,8085,9299,14413,20062,24198,47758,
chr11	68261337	68271973	6620-1_ENST00000304271.11_PRO_ENSG00000171067.11	1000	-	68261644	68263767	103,169,207	4	1581,175,198,117,	0,2354,6716,10519,
chr11	68684543	68691175	6621-1_ENST00000265643.4_PRO_ENSG00000069482.7	1000	+	68684923	68690987	103,169,207	6	189,81,55,87,78,259,	0,380,1050,3470,4305,6373,
chr11	68747145	68750611	6622-1_ENST00000432435.2_NGO_ENSG00000132749.11	1000	-	68747145	68747145	0,0,0	2	221,422,	0,3044,
chr11	68754621	68841931	6623-1_ENST00000376618.6_PRO_ENSG00000110090.13	1000	-	68754815	68815474	103,169,207	19	230,93,114,153,135,165,117,106,189,196,88,108,78,138,102,172,140,154,157,	0,4947,5603,6913,8005,18643,20694,26018,27149,30193,38693,40182,42234,44596,49378,52845,57815,60712,87153,
chr11	68891275	68903786	6624-1_ENST00000450904.6_PRO_ENSG00000197345.13	1000	-	68891330	68896655	103,169,207	7	120,104,53,164,86,71,64,	0,1614,2127,5239,6651,9259,12447,
chr11	68891277	68903832	6625-1_ENST00000362034.7_PRO_ENSG00000197345.13	1000	-	68891330	68903810	103,169,207	7	118,104,53,164,86,58,110,	0,1612,2125,5237,6649,9270,12445,
chr11	68903890	68940601	6626-1_ENST00000255078.8_PRO_ENSG00000132740.10	1000	+	68903952	68939731	103,169,207	15	148,170,193,98,164,201,148,175,183,119,95,124,855,173,1068,	0,2178,4254,4643,7549,10932,13845,25292,29408,29904,30573,31408,32346,34291,35643,
chr11	69004397	69013246	6627-1_ENST00000309099.7_PRO_ENSG00000172935.9	1000	-	69005277	69009901	103,169,207	3	1864,104,164,	0,5456,8685,
chr11	69048931	69090597	6628-1_ENST00000294309.8_PRO_ENSG00000162341.18	1000	+	69048997	69087953	103,169,207	25	175,65,77,178,117,107,73,103,66,65,101,82,87,120,60,129,50,100,72,77,82,83,82,95,2723,	0,5101,5789,6243,8646,13952,14963,18571,21498,22424,22991,23695,23983,29550,29802,29960,30902,32468,35013,36278,36739,36916,37591,38180,38943,
chr11	69294154	69297287	6629-1_ENST00000441339.3_PRO_ENSG00000172927.8	1000	+	69295354	69296392	103,169,207	3	422,263,1696,	0,1078,1437,
chr11	69294154	69297287	6630-1_ENST00000308946.3_PRO_ENSG00000172927.8	1000	+	69295354	69296392	103,169,207	3	422,169,1696,	0,1172,1437,
chr11	69294163	69297287	6631-1_ENST00000535653.1_PRO_ENSG00000172927.8	1000	+	69295624	69296392	103,169,207	2	413,2055,	0,1069,
chr11	69316831	69341677	6632-1_ENST00000535660.1_NGO_ENSG00000172927.8	1000	+	69316831	69316831	0,0,0	2	94,168,	0,24678,
chr11	69641155	69654474	6633-1_ENST00000227507.3_PRO_ENSG00000110092.4	1000	+	69641313	69651282	103,169,207	5	356,216,160,149,3357,	0,1875,2676,6838,9962,
chr11	69665562	69675353	6634-1_ENST00000279147.9_PRO_ENSG00000149716.13	1000	-	69667518	69675239	103,169,207	5	2025,118,71,106,164,	0,2332,6186,7653,9627,
chr11	69665565	69673384	6635-1_ENST00000544096.5_NGO_ENSG00000149716.13	1000	-	69665565	69665565	0,0,0	3	2022,118,1636,	0,2329,6183,
chr11	70203295	70207390	6636-1_ENST00000301838.5_PRO_ENSG00000168040.5	1000	+	70203459	70206473	103,169,207	2	450,1258,	0,2837,
chr11	70270689	70384396	6637-1_ENST00000253925.12_PRO_ENSG00000131626.19	1000	+	70272172	70382146	103,169,207	28	225,264,102,165,75,102,222,147,135,84,132,63,80,136,224,232,152,173,94,82,201,176,98,176,69,166,71,1394,	0,1483,53712,54157,54810,55572,55907,59483,61270,62780,64873,66675,67684,68481,72979,77499,83611,84949,85471,91405,91598,101525,101787,104228,105842,107340,111398,112313,
chr11	70270716	70378580	6638-1_ENST00000389547.7_PRO_ENSG00000131626.19	1000	+	70272172	70378203	103,169,207	26	198,264,102,165,75,102,222,147,135,84,132,63,80,136,224,232,152,173,94,82,201,176,98,176,69,551,	0,1456,53685,54130,54783,55545,55880,59456,61243,62753,64846,66648,67657,68454,72952,77472,83584,84922,85444,91378,91571,101498,101760,104201,105815,107313,
chr11	70362134	70362795	6639-1_ENST00000532793.1_NGO_ENSG00000131626.19	1000	+	70362134	70362134	0,0,0	2	42,508,	0,153,
chr11	70398403	70436584	6640-1_ENST00000346329.7_PRO_ENSG00000085733.16	1000	+	70407297	70435162	103,169,207	17	211,97,87,74,130,111,55,111,111,111,56,70,149,90,178,72,1559,	0,6861,8894,9114,11427,16138,17259,18609,21342,21996,24536,26928,30647,32787,34697,35243,36622,
chr11	70398528	70436575	6641-1_ENST00000301843.13_PRO_ENSG00000085733.16	1000	+	70407297	70435162	103,169,207	18	86,97,87,74,130,111,55,111,111,111,111,56,70,149,90,178,72,1550,	0,6736,8769,8989,11302,16013,17134,18484,21217,21871,22941,24411,26803,30522,32662,34572,35118,36497,
chr11	71434410	71448393	6642-1_ENST00000355527.8_PRO_ENSG00000172893.17	1000	-	71435374	71444952	103,169,207	9	1429,132,205,214,91,223,104,125,104,	0,3401,4468,6816,7852,9582,10444,13199,13879,
chr11	71434442	71448435	6643-1_ENST00000683714.1_PRO_ENSG00000172893.17	1000	-	71435565	71444952	103,169,207	9	1397,140,205,214,91,223,104,125,146,	0,3361,4436,6784,7820,9550,10412,13167,13847,
chr11	71448673	71452157	6644-1_ENST00000529369.1_NGO_ENSG00000254682.1	1000	+	71448673	71448673	0,0,0	2	212,468,	0,3016,
chr11	71453202	71501816	6645-1_ENST00000319023.7_PRO_ENSG00000172890.13	1000	+	71453296	71501352	103,169,207	21	179,61,117,54,90,52,89,118,132,75,125,49,103,169,136,107,132,70,129,177,515,	0,1907,5225,10229,10850,19246,20075,20366,21192,25192,27552,28153,28720,29646,31109,32339,37642,38631,44280,45149,48099,
chr11	71787509	71801234	6646-1_ENST00000346333.10_NGO_ENSG00000158483.17	1000	+	71787509	71787509	0,0,0	4	123,63,150,1674,	0,2273,8507,12051,
chr11	71929045	71996522	6647-1_ENST00000361756.8-0_PRO_ENSG00000137522.18	1000	+	71929061	71996315	103,169,207	9	79,38,142,155,108,121,134,102,328,	0,28181,31704,53715,57958,61551,65673,66404,67149,
chr11	71929045	71997597	6647-2_ENST00000361756.8_PRO_ENSG00000137522.18	1000	+	71929061	71996315	103,169,207	9	79,38,142,155,108,121,134,102,1403,	0,28181,31704,53715,57958,61551,65673,66404,67149,
chr11	71929081	71997591	6648-1_ENST00000530137.1_PRO_ENSG00000137522.18	1000	+	71929119	71996315	103,169,207	8	43,142,155,108,121,134,102,1397,	0,31668,53679,57922,61515,65637,66368,67113,
chr11	72002863	72007916	6649-1_ENST00000540626.5_NGO_ENSG00000137497.18	1000	-	72002863	72002863	0,0,0	7	675,213,117,177,137,229,728,	0,1023,1361,1776,2369,3171,4325,
chr11	72080336	72096895	6650-1_ENST00000289488.7_PRO_ENSG00000184154.15	1000	+	72089083	72095520	103,169,207	6	549,84,137,206,149,1517,	0,7960,8692,13159,14611,15042,
chr11	72097291	72103297	6651-1_ENST00000278671.10_PRO_ENSG00000149357.10	1000	-	72097821	72103224	103,169,207	5	623,127,78,146,115,	0,997,1489,1819,5891,
chr11	72109586	72112780	6652-1_ENST00000227618.8_PRO_ENSG00000110200.8	1000	-	72109880	72111276	103,169,207	6	342,138,60,130,85,131,	0,501,957,1570,1825,3063,
chr11	72109589	72112769	6653-1_ENST00000538393.5_PRO_ENSG00000110200.8	1000	-	72109880	72111276	103,169,207	6	339,138,60,125,85,120,	0,498,954,1567,1822,3060,
chr11	72109801	72112232	6654-1_ENST00000538919.5_PRO_ENSG00000110200.8	1000	-	72109880	72111276	103,169,207	6	127,138,60,130,85,309,	0,286,742,1355,1610,2122,
chr11	72135942	72139890	6655-1_ENST00000442948.3_PTC_ENSG00000110203.9	1000	+	72135952	72139115	239,138,98	5	178,150,37,136,304,	0,3018,3170,3404,3644,
chr11	72224766	72239147	6656-1_ENST00000298229.7_PRO_ENSG00000165458.14	1000	+	72224984	72238353	103,169,207	28	400,64,151,121,141,94,90,96,151,107,103,197,118,97,139,100,89,82,90,114,89,88,156,79,141,673,134,885,	0,3423,3581,3960,4323,4698,4896,5157,5354,5595,6029,6226,6731,7473,7859,8108,8308,8674,8888,9514,9760,10349,10529,10908,11079,12357,13275,13496,
chr11	72285494	72434531	6657-1_ENST00000538039.6_PRO_ENSG00000162129.14	1000	-	72293366	72434474	103,169,207	16	8121,105,120,74,157,162,45,56,78,115,98,129,104,87,52,460,	0,8527,8830,9125,9997,16308,16809,21704,23032,31611,44212,73385,94786,117471,144817,148577,
chr11	72293302	72434531	6657-2_ENST00000538039.6-0_PRO_ENSG00000162129.14	1000	-	72293366	72434474	103,169,207	16	313,105,120,74,157,162,45,56,78,115,98,129,104,87,52,460,	0,719,1022,1317,2189,8500,9001,13896,15224,23803,36404,65577,86978,109663,137009,140769,
chr11	72754728	72794047	6658-1_ENST00000334805.11_PRO_ENSG00000214530.10	1000	-	72754896	72781181	103,169,207	7	414,53,118,104,148,320,1173,	0,972,3038,3801,4505,26246,38146,
chr11	72755015	72781893	6659-1_ENST00000537947.5_NST_ENSG00000214530.10	1000	-	72755015	72781181	0,0,0	7	127,53,118,104,148,320,230,	0,685,2751,3514,4218,25959,26648,
chr11	72814410	72829635	6660-1_ENST00000321297.10_PRO_ENSG00000168010.11	1000	+	72814445	72829390	103,169,207	18	153,100,100,74,252,66,114,63,109,106,71,72,121,106,150,48,102,333,	0,2317,3345,7257,7633,8067,8437,9649,10323,10891,11762,12107,12292,12777,13948,14318,14472,14892,
chr11	72814414	72829633	6661-1_ENST00000435507.6_PTC_ENSG00000168010.11	1000	+	72814445	72821595	239,138,98	18	149,100,100,194,252,66,114,63,109,106,71,72,121,106,150,48,102,331,	0,2313,3341,7133,7629,8063,8433,9645,10319,10887,11758,12103,12288,12773,13944,14314,14468,14888,
chr11	72822340	72829612	6662-1_ENST00000541367.5_NGO_ENSG00000168010.11	1000	+	72822340	72822340	0,0,0	13	203,114,63,109,106,71,72,121,106,150,48,102,310,	0,507,1719,2393,2961,3832,4177,4362,4847,6018,6388,6542,6962,
chr11	72836744	73142318	6663-1_ENST00000409418.9_PRO_ENSG00000137478.15	1000	-	72838790	73141877	103,169,207	20	2130,83,130,221,178,84,135,162,105,117,96,123,129,55,134,145,77,46,98,462,	0,4132,4709,5876,6406,6704,13010,31120,50725,53084,65798,85083,147343,148317,152219,164245,179064,246950,303286,305112,
chr11	73218280	73242427	6664-1_ENST00000393597.7_PRO_ENSG00000175591.12	1000	+	73234159	73235293	103,169,207	3	152,195,8272,	0,9700,15875,
chr11	73272201	73298625	6665-1_ENST00000393590.3_PRO_ENSG00000171631.16	1000	+	73296518	73297505	103,169,207	2	265,2141,	0,24283,
chr11	73311564	73347195	6666-1_ENST00000544519.1_NGO_ENSG00000110237.5	1000	+	73311564	73311564	0,0,0	2	266,313,	0,35318,
chr11	73376398	73397474	6667-1_ENST00000064780.7_PRO_ENSG00000054967.13	1000	+	73389136	73395491	103,169,207	11	101,70,75,167,80,258,81,82,258,199,2031,	0,12713,14152,14356,14745,15812,17438,17837,18078,18688,19045,
chr11	73393243	73397474	6668-1_ENST00000539134.1_NGO_ENSG00000054967.13	1000	+	73393243	73393243	0,0,0	5	674,82,258,199,2031,	0,992,1233,1843,2200,
chr11	73647548	73662819	6669-1_ENST00000227214.10_PRO_ENSG00000021300.14	1000	+	73649050	73661602	103,169,207	7	190,76,153,103,40,100,1354,	0,1463,3004,4239,5426,13204,13917,
chr11	73675637	73761074	6670-1_ENST00000336083.8_PRO_ENSG00000175582.20	1000	-	73677897	73760635	103,169,207	8	2325,67,94,112,106,54,59,509,	0,4016,31782,40613,42975,45208,55127,84928,
chr11	73675637	73761137	6671-1_ENST00000310653.10_PRO_ENSG00000175582.20	1000	-	73677897	73760635	103,169,207	8	2325,67,94,112,106,54,59,572,	0,4016,31782,40613,43147,45208,55127,84928,
chr11	73787871	73864602	6672-1_ENST00000310614.12-0_PRO_ENSG00000175581.14	1000	+	73787971	73864370	103,169,207	8	121,53,38,89,170,103,90,307,	0,17155,20441,37836,56935,72035,75300,76424,
chr11	73787882	73864602	6672-2_ENST00000310614.12_PRO_ENSG00000175581.14	1000	+	73787971	73864370	103,169,207	8	110,53,38,89,170,103,90,307,	0,17144,20430,37825,56924,72024,75289,76413,
chr11	73787876	73864515	6673-1_ENST00000540162.5_PRO_ENSG00000175581.14	1000	+	73844902	73864370	103,169,207	9	116,53,38,125,89,170,103,90,220,	0,17150,20436,29946,37831,56930,72030,75295,76419,
chr11	73872666	73876846	6674-1_ENST00000355693.5_PRO_ENSG00000181924.7	1000	-	73873114	73873378	103,169,207	2	728,90,	0,4090,
chr11	73876998	73927734	6675-1_ENST00000310571.8-0_PRO_ENSG00000175575.13	1000	+	73877021	73927362	103,169,207	12	70,41,104,90,99,151,195,92,116,83,83,450,	0,1780,10355,14113,22147,23271,32400,37414,39546,41951,47616,50286,
chr11	73876998	73931114	6675-2_ENST00000310571.8_PRO_ENSG00000175575.13	1000	+	73877021	73927362	103,169,207	12	70,41,104,90,99,151,195,92,116,83,83,3830,	0,1780,10355,14113,22147,23271,32400,37414,39546,41951,47616,50286,
chr11	74128577	74171000	6676-1_ENST00000539061.6_PRO_ENSG00000168014.18	1000	-	74129755	74170792	103,169,207	8	1215,129,133,248,224,158,270,263,	0,4266,4847,10142,11027,32821,39766,42160,
chr11	74171288	74254703	6677-1_ENST00000328257.13_PRO_ENSG00000214517.10	1000	+	74171421	74253510	103,169,207	14	234,94,93,58,52,155,91,66,124,130,45,65,68,1212,	0,32439,33064,51023,53916,58956,59623,64612,67844,74787,75790,79665,80359,82203,
chr11	74266656	74311640	6678-1_ENST00000331597.9_PRO_ENSG00000149380.12	1000	-	74267247	74311611	103,169,207	13	662,97,69,63,160,65,177,164,52,150,224,143,229,	0,1488,2995,6888,10328,12731,19152,19571,22422,31555,35712,37613,44755,
chr11	74490518	74493724	6679-1_ENST00000310109.5_PRO_ENSG00000175536.7	1000	-	74492134	74493703	103,169,207	2	1846,487,	0,2719,
chr11	74491860	74493724	6679-2_ENST00000310109.5-0_PRO_ENSG00000175536.7	1000	-	74492134	74493703	103,169,207	2	504,487,	0,1377,
chr11	74592581	74643076	6680-1_ENST00000263681.7_PRO_ENSG00000077514.9	1000	+	74592658	74640766	103,169,207	12	137,56,103,40,133,268,73,166,107,113,79,2513,	0,1479,12110,18917,20296,25955,27435,32826,36635,42001,43615,47982,
chr11	74949246	74979031	6681-1_ENST00000610881.4_PRO_ENSG00000118363.12	1000	+	74949285	74977043	103,169,207	5	153,84,163,136,2175,	0,15787,16516,20317,27610,
chr11	74949265	74979033	6682-1_ENST00000263672.11_PRO_ENSG00000118363.12	1000	+	74949285	74977043	103,169,207	5	134,84,161,135,2177,	0,15768,16497,20299,27591,
chr11	74988932	75010907	6683-1_ENST00000294064.9_PRO_ENSG00000162139.10	1000	+	74989060	75006492	103,169,207	3	222,212,5495,	0,5576,16480,
chr11	75260121	75351661	6684-1_ENST00000420843.7_PRO_ENSG00000137486.17	1000	-	75266162	75351607	103,169,207	16	6153,52,71,24,84,138,73,85,136,68,60,197,45,61,31,74,	0,7530,8767,11579,12773,13952,16717,17242,18487,20953,21840,23165,24113,27193,29887,91466,
chr11	75265727	75351661	6684-2_ENST00000420843.7-0_PRO_ENSG00000137486.17	1000	-	75266162	75351607	103,169,207	16	547,52,71,24,84,138,73,85,136,68,60,197,45,61,31,74,	0,1924,3161,5973,7167,8346,11111,11636,12881,15347,16234,17559,18507,21587,24281,85860,
chr11	75265598	75351705	6685-1_ENST00000360025.7_PRO_ENSG00000137486.17	1000	-	75266162	75351607	103,169,207	15	676,52,71,84,138,73,85,136,68,60,197,45,61,31,118,	0,2053,3290,7296,8475,11240,11765,13010,15476,16363,17688,18636,21716,24410,85989,
chr11	75399517	75405680	6686-1_ENST00000531188.6-0_PRO_ENSG00000149273.15	1000	+	75399547	75404865	103,169,207	7	60,131,94,95,188,197,67,	0,1176,2122,2834,4502,5154,6096,
chr11	75399518	75405680	6686-2_ENST00000531188.6_PRO_ENSG00000149273.15	1000	+	75399547	75404865	103,169,207	7	59,131,94,95,188,197,67,	0,1175,2121,2833,4501,5153,6095,
chr11	75422393	75430191	6687-1_ENST00000376292.8_PRO_ENSG00000149243.16	1000	-	75422579	75429969	103,169,207	6	375,189,189,119,185,443,	0,1298,2999,4126,6048,7355,
chr11	75562252	75572783	6688-1_ENST00000358171.8_PRO_ENSG00000149257.16	1000	+	75566349	75572083	103,169,207	5	67,656,99,233,1003,	0,4063,6478,6686,9528,
chr11	75602859	75668434	6689-1_ENST00000434603.2_PRO_ENSG00000171533.12	1000	-	75605803	75668369	103,169,207	3	3145,214,970,	0,5249,64605,
chr11	75768777	75801534	6690-1_ENST00000228027.12_PRO_ENSG00000062282.15	1000	+	75768991	75800508	103,169,207	8	335,129,108,71,205,175,203,1181,	0,15840,21410,21883,27550,28380,29449,31576,
chr11	75815209	76144232	6691-1_ENST00000356136.8_PRO_ENSG00000198382.9	1000	+	75815407	76141413	103,169,207	15	315,118,35,162,75,86,106,127,85,88,61,166,79,92,3522,	0,36673,46536,64669,73619,96744,146234,168177,188795,192324,193597,201605,250500,300714,325501,
chr11	76349955	76381132	6692-1_ENST00000260045.8_PRO_ENSG00000137492.9	1000	-	76350863	76380836	103,169,207	5	2839,37,108,121,385,	0,5662,11000,15896,30792,
chr11	76441334	76444687	6693-1_ENST00000663202.1_NGO_ENSG00000255135.4	1000	-	76441334	76441334	0,0,0	2	305,410,	0,2943,
chr11	76657526	76670747	6694-1_ENST00000404995.5_PRO_ENSG00000137507.11	1000	-	76659603	76665954	103,169,207	4	508,1926,88,134,	0,2056,8344,13087,
chr11	76783355	76798144	6695-1_ENST00000333090.5_PRO_ENSG00000182704.8	1000	+	76795616	76796678	103,169,207	2	49,2536,	0,12253,
chr11	76860917	77026797	6696-1_ENST00000532485.6_PRO_ENSG00000078124.13	1000	+	76860976	77020327	103,169,207	11	162,111,53,53,82,36,59,102,105,46,6524,	0,65639,98061,115371,124725,129621,137845,154098,155757,158813,159356,
chr11	77066970	77124495	6697-1_ENST00000648180.1-0_PRO_ENSG00000149260.18	1000	+	77084886	77123870	103,169,207	13	124,200,132,209,193,194,78,196,123,197,116,137,808,	0,17881,26711,45618,47271,48424,49255,51186,52059,53742,54963,55605,56717,
chr11	77066970	77126155	6697-2_ENST00000648180.1_PRO_ENSG00000149260.18	1000	+	77084886	77123870	103,169,207	13	124,200,132,209,193,194,78,196,123,197,116,137,2468,	0,17881,26711,45618,47271,48424,49255,51186,52059,53742,54963,55605,56717,
chr11	77322016	77474094	6698-1_ENST00000356341.8_PRO_ENSG00000149269.10	1000	-	77323273	77392520	103,169,207	15	1344,138,197,100,118,113,49,64,175,120,38,148,101,211,543,	0,10713,14069,15307,18629,21802,27222,31519,33651,36881,52311,57224,57877,70314,151535,
chr11	77614529	77637794	6699-1_ENST00000525428.6_PRO_ENSG00000074201.9	1000	-	77619627	77637714	103,169,207	7	2166,90,174,108,102,137,205,	0,5076,7970,10433,11187,15233,23060,
chr11	77616194	77637794	6699-2_ENST00000525428.6-0_PRO_ENSG00000074201.9	1000	-	77619627	77637714	103,169,207	7	501,90,174,108,102,137,205,	0,3411,6305,8768,9522,13568,21395,
chr11	77589952	77610356	6700-1_ENST00000313578.4_PRO_ENSG00000178301.4	1000	+	77589992	77609377	103,169,207	3	659,117,1059,	0,13603,19345,
chr11	77813353	77820699	6701-1_ENST00000530604.1_NGO_ENSG00000048649.14	1000	-	77813353	77813353	0,0,0	2	348,172,	0,7174,
chr11	77821128	77872352	6702-1_ENST00000526415.5_PRO_ENSG00000087884.14	1000	+	77842496	77872315	103,169,207	5	113,42,150,96,178,	0,19890,21350,48593,51046,
chr11	77821143	77872361	6703-1_ENST00000393427.6_PRO_ENSG00000087884.14	1000	+	77842496	77872315	103,169,207	4	98,150,96,187,	0,21335,48578,51031,
chr11	77878719	77994668	6704-1_ENST00000534064.6_PRO_ENSG00000149262.17	1000	-	77878948	77994643	103,169,207	23	408,121,144,160,60,131,81,94,158,134,116,143,206,175,72,121,89,51,186,107,118,192,79,	0,5112,12599,12961,15570,22701,24820,28997,40101,42620,43636,46030,49622,59931,62460,77222,80026,81621,82233,100276,102739,112388,115870,
chr11	78015714	78023276	6705-1_ENST00000353172.6_PRO_ENSG00000151364.17	1000	-	78016592	78023249	103,169,207	2	1556,117,	0,7445,
chr11	78068296	78079862	6706-1_ENST00000281031.5_PRO_ENSG00000151366.13	1000	-	78069986	78079744	103,169,207	3	1740,144,284,	0,4701,11282,
chr11	78069855	78079862	6706-2_ENST00000281031.5-0_PRO_ENSG00000151366.13	1000	-	78069986	78079744	103,169,207	3	181,144,284,	0,3142,9723,
chr11	78100945	78139626	6707-1_ENST00000299626.10_PRO_ENSG00000159063.14	1000	-	78100963	78139588	103,169,207	13	250,73,98,140,140,121,104,127,68,110,194,79,133,	0,3034,3410,5861,8496,11704,12940,13320,18236,20119,23075,26412,38548,
chr11	78100946	78139592	6708-1_ENST00000376156.7_PRO_ENSG00000159063.14	1000	-	78102893	78139588	103,169,207	14	249,75,73,98,140,140,121,104,127,68,110,194,79,99,	0,1927,3033,3409,5860,8495,11703,12939,13319,18235,20118,23074,26411,38547,
chr11	78171248	78188626	6709-1_ENST00000340067.4_PRO_ENSG00000188997.8	1000	-	78173771	78174554	103,169,207	2	3335,54,	0,17324,
chr11	78435967	78574864	6710-1_ENST00000281038.10_PRO_ENSG00000137513.10	1000	-	78436669	78574488	103,169,207	14	847,27,98,138,67,38,99,133,95,81,141,121,110,517,	0,5123,7693,29908,33279,42470,42617,57095,92874,123571,130164,132664,135367,138380,
chr11	82822935	82900430	6711-1_ENST00000313010.8_PRO_ENSG00000137509.12	1000	-	82824905	82900402	103,169,207	9	2187,188,165,170,158,182,102,141,196,	0,15451,16325,26113,26978,27388,30241,37041,77299,
chr11	82824367	82900430	6711-2_ENST00000313010.8-0_PRO_ENSG00000137509.12	1000	-	82824905	82900402	103,169,207	9	755,188,165,170,158,182,102,141,196,	0,14019,14893,24681,25546,25956,28809,35609,75867,
chr11	82973132	83071897	6712-1_ENST00000527633.6_PRO_ENSG00000137502.10	1000	-	82982164	82997316	103,169,207	5	9283,184,84,101,207,	0,14454,20906,24091,98558,
chr11	82981438	83071829	6712-2_ENST00000527633.6-0_PRO_ENSG00000137502.10	1000	-	82982164	82997316	103,169,207	5	977,184,84,101,139,	0,6148,12600,15785,90252,
chr11	83072051	83075492	6713-1_ENST00000656330.1_NGO_ENSG00000246067.8	1000	+	83072051	83072051	0,0,0	3	95,182,2190,	0,571,1251,
chr11	83072102	83073604	6714-1_ENST00000501011.7_NGO_ENSG00000246067.8	1000	+	83072102	83072102	0,0,0	3	79,182,302,	0,520,1200,
chr11	83193711	83248971	6715-1_ENST00000533342.6_PRO_ENSG00000137494.14	1000	+	83194670	83248204	103,169,207	11	1017,164,108,120,136,201,126,106,176,127,1029,	0,4767,12346,16588,17583,31143,34035,42692,47047,51786,54231,
chr11	83193738	83215200	6716-1_ENST00000393389.7_PRO_ENSG00000137494.14	1000	+	83194670	83212663	103,169,207	6	990,164,108,120,136,2548,	0,4740,12319,16561,17556,18914,
chr11	83259096	83286407	6717-1_ENST00000529689.5_PRO_ENSG00000137500.9	1000	-	83261910	83285972	103,169,207	9	2870,115,54,72,42,102,104,120,535,	0,6768,14550,14696,14854,15542,19629,21044,26776,
chr11	83261461	83285978	6717-2_ENST00000529689.5-0_PRO_ENSG00000137500.9	1000	-	83261910	83285972	103,169,207	9	505,115,54,72,42,102,104,120,106,	0,4403,12185,12331,12489,13177,17264,18679,24411,
chr11	83261756	83285978	6717-3_ENST00000529689.5-0_PRO_ENSG00000137500.9	1000	-	83261910	83285972	103,169,207	9	210,115,54,72,42,102,104,120,106,	0,4108,11890,12036,12194,12882,16969,18384,24116,
chr11	83261455	83286351	6718-1_ENST00000525503.5_PRO_ENSG00000137500.9	1000	-	83261910	83278746	103,169,207	9	511,115,54,72,42,102,104,120,799,	0,4409,12191,12337,12495,13183,17270,18685,24097,
chr11	83261756	83285978	6718-2_ENST00000525503.5-0_PRO_ENSG00000137500.9	1000	-	83261910	83278746	103,169,207	9	210,115,54,72,42,102,104,120,426,	0,4108,11890,12036,12194,12882,16969,18384,23796,
chr11	85628572	85636539	6719-1_ENST00000393375.5_PRO_ENSG00000171204.13	1000	+	85631695	85636229	103,169,207	6	116,172,122,194,112,494,	0,2572,3114,5513,7094,7473,
chr11	85628592	85636536	6720-1_ENST00000358867.11_PRO_ENSG00000171204.13	1000	+	85628607	85636229	103,169,207	5	96,122,194,112,491,	0,3094,5493,7074,7453,
chr11	85647966	85656542	6721-1_ENST00000304511.7_PRO_ENSG00000171202.7	1000	+	85650255	85656501	103,169,207	5	123,93,194,115,234,	0,2282,6096,7627,8342,
chr11	86244763	86278743	6722-1_ENST00000263360.11_PRO_ENSG00000074266.22	1000	+	86245049	86278525	103,169,207	12	580,153,93,66,126,82,92,134,106,159,74,345,	0,5532,7384,10458,11623,12751,19408,21319,23692,32216,33154,33635,
chr11	86245222	86278735	6722-2_ENST00000673233.2_PRO_ENSG00000074266.22	1000	+	86245229	86278525	103,169,207	12	121,153,93,66,126,82,92,134,106,159,74,337,	0,5073,6925,9999,11164,12292,18949,20860,23233,31757,32695,33176,
chr11	86302283	86345663	6723-1_ENST00000278483.8_PRO_ENSG00000149196.16	1000	+	86302448	86345638	103,169,207	5	195,238,152,119,80,	0,3961,35095,42319,43300,
chr11	86441107	86672198	6724-1_ENST00000393324.7_PRO_ENSG00000151376.18	1000	-	86441278	86671944	103,169,207	14	333,99,174,143,106,114,98,110,104,162,76,150,134,437,	0,1713,5206,5957,7042,8781,9193,23983,46229,56855,67684,115445,118582,230654,
chr11	86441107	86672427	6725-1_ENST00000524826.7_PRO_ENSG00000151376.18	1000	-	86441278	86671944	103,169,207	15	333,99,174,143,106,114,98,110,104,162,76,150,134,197,104,	0,1713,5206,5957,7042,8781,9193,23983,46229,56855,67684,115445,118582,230654,231216,
chr11	86441109	86672636	6725-2_ENST00000543262.5_PRO_ENSG00000151376.18	1000	-	86441278	86671944	103,169,207	15	331,99,174,143,106,114,98,110,104,162,76,150,134,197,313,	0,1711,5204,5955,7040,8779,9191,23981,46227,56853,67682,115443,118580,230652,231214,
chr11	86800541	86811233	6726-1_ENST00000280258.6_PRO_ENSG00000150687.12	1000	+	86807643	86808795	103,169,207	2	110,3603,	0,7089,
chr11	88113250	88175443	6727-1_ENST00000243662.11_PRO_ENSG00000123892.12	1000	-	88113987	88175384	103,169,207	3	890,281,261,	0,36424,61932,
chr11	88293591	88337736	6728-1_ENST00000227266.10_PRO_ENSG00000109861.17	1000	-	88294005	88337672	103,169,207	7	917,132,116,156,167,146,236,	0,2541,6938,15571,18796,41345,43909,
chr11	88320810	88337780	6729-1_ENST00000524463.6_PRO_ENSG00000109861.17	1000	-	88326432	88337672	103,169,207	4	5633,85,146,280,	0,7301,14126,16690,
chr11	88326087	88337736	6729-2_ENST00000524463.6-0_PRO_ENSG00000109861.17	1000	-	88326432	88337672	103,169,207	4	356,85,146,236,	0,2024,8849,11413,
chr11	90200428	90223049	6730-1_ENST00000320585.11_PRO_ENSG00000110172.12	1000	-	90202404	90222954	103,169,207	11	2123,63,120,106,71,59,104,158,57,50,159,	0,2384,2879,5031,5773,10107,10786,13589,14745,17706,22462,
chr11	90201448	90223049	6730-2_ENST00000320585.11-0_PRO_ENSG00000110172.12	1000	-	90202404	90222954	103,169,207	11	1103,63,120,106,71,59,104,158,57,50,159,	0,1364,1859,4011,4753,9087,9766,12569,13725,16686,21442,
chr11	93144173	93197991	6731-1_ENST00000326402.9_PRO_ENSG00000180773.15	1000	-	93148536	93197832	103,169,207	11	4671,170,170,99,228,85,96,89,91,124,214,	0,9934,18532,21744,23770,36623,37517,38632,40256,41517,53604,
chr11	93478471	93499351	6732-1_ENST00000525141.1_PRO_ENSG00000166002.7	1000	-	93479009	93479189	103,169,207	2	813,76,	0,20804,
chr11	93478471	93543391	6733-1_ENST00000298966.7_PRO_ENSG00000166002.7	1000	-	93479009	93479189	103,169,207	3	798,73,116,	0,20804,64804,
chr11	93729947	93741494	6734-1_ENST00000323981.6_PTC_ENSG00000166012.17	1000	-	93736160	93739304	239,138,98	12	1269,47,48,35,48,36,164,58,176,391,95,173,	0,1805,2296,3139,3402,4677,6193,6746,7116,8161,9289,11374,
chr11	93741671	93764749	6735-1_ENST00000354421.8_PRO_ENSG00000182919.15	1000	+	93747393	93761688	103,169,207	9	57,152,99,74,102,177,150,117,3235,	0,5625,8674,12010,12264,13538,15644,18070,19843,
chr11	93784281	93814963	6736-1_ENST00000251871.9_PRO_ENSG00000042429.12	1000	+	93784513	93812064	103,169,207	12	482,167,220,137,85,153,131,185,138,118,160,3111,	0,3719,6292,9446,9669,10626,12128,13253,17553,23236,25435,27571,
chr11	94128840	94181968	6737-1_ENST00000227638.8_PRO_ENSG00000110218.9	1000	+	94129312	94180869	103,169,207	5	653,140,224,656,1179,	0,24650,49528,50761,51949,
chr11	94493983	94499578	6738-1_ENST00000544612.6_PRO_ENSG00000168876.9	1000	+	94496693	94498532	103,169,207	3	52,348,1508,	0,2620,4087,
chr11	94768341	94876748	6739-1_ENST00000317829.12_PRO_ENSG00000166025.18	1000	+	94768511	94870795	103,169,207	12	219,922,292,145,90,146,150,191,126,227,276,6060,	0,31048,53188,61708,63110,81772,85591,91183,96393,97600,100856,102347,
chr11	94768355	94876748	6740-1_ENST00000433060.3_PRO_ENSG00000166025.18	1000	+	94768511	94870795	103,169,207	13	205,150,922,292,145,90,146,150,191,126,227,276,6060,	0,26655,31034,53174,61694,63096,81758,85577,91169,96379,97586,100842,102333,
chr11	94962619	94973556	6741-1_ENST00000279839.8_PRO_ENSG00000150316.12	1000	-	94963384	94972185	103,169,207	7	895,119,108,89,113,139,59,	0,3675,7369,8357,8755,9435,10878,
chr11	94963341	94973572	6741-2_ENST00000279839.8-0_PRO_ENSG00000150316.12	1000	-	94963384	94972185	103,169,207	7	173,119,108,89,113,139,75,	0,2953,6647,7635,8033,8713,10156,
chr11	95089845	95132645	6742-1_ENST00000278505.5_PRO_ENSG00000149218.5	1000	+	95089927	95129579	103,169,207	2	382,4269,	0,38531,
chr11	95790497	95832693	6743-1_ENST00000325542.10_PRO_ENSG00000166037.11	1000	+	95790698	95831256	103,169,207	11	246,157,180,122,117,78,108,78,242,145,1668,	0,8734,22434,22970,27289,28329,31373,32001,37288,38689,40528,
chr11	95832879	95924107	6744-1_ENST00000346299.10_PRO_ENSG00000087053.20	1000	-	95835289	95923954	103,169,207	15	2572,177,114,93,207,186,189,150,84,102,111,95,76,106,233,	0,3268,5214,8737,12073,14834,16794,17720,24672,25651,29112,29392,32721,55276,90995,
chr11	95832881	95924123	6745-1_ENST00000676268.1_PTC_ENSG00000087053.20	1000	-	95850721	95923954	239,138,98	15	2570,177,114,93,207,186,189,150,80,102,111,95,76,106,249,	0,3266,5212,8735,12071,14832,16792,17718,24674,25649,29110,29390,32719,55274,90993,
chr11	95834088	95924100	6746-1_ENST00000352297.11_PRO_ENSG00000087053.20	1000	-	95835289	95865646	103,169,207	16	1363,177,114,93,207,186,189,150,84,102,111,95,76,106,71,226,	0,2059,4005,7528,10864,13625,15585,16511,23463,24442,27903,28183,31512,54067,80153,89786,
chr11	96352772	96389912	6747-1_ENST00000646818.2_PRO_ENSG00000149231.16	1000	-	96353645	96384747	103,169,207	10	942,186,171,125,93,205,800,40,84,69,	0,6220,12207,18240,20602,30496,31189,33481,34757,37071,
chr11	102110460	102233423	6748-1_ENST00000537274.5_PRO_ENSG00000137693.14	1000	+	102110848	102229940	103,169,207	8	709,251,116,114,194,131,113,3722,	0,3683,51995,75557,95432,113161,117008,119241,
chr11	102347213	102378670	6749-1_ENST00000227758.7_PRO_ENSG00000110330.9	1000	+	102349854	102378183	103,169,207	9	163,2152,100,79,49,243,255,42,681,	0,1384,3630,15682,16454,21092,30282,30643,30776,
chr11	102396331	102452765	6750-1_ENST00000398136.7_PRO_ENSG00000152558.15	1000	-	102398866	102452623	103,169,207	5	2560,154,291,57,242,	0,5207,5584,52480,56192,
chr11	103050685	103092160	6751-1_ENST00000260247.10_PRO_ENSG00000137692.12	1000	-	103062358	103091872	103,169,207	8	11729,103,105,109,92,71,92,374,	0,13589,15583,15773,32062,32570,38541,41101,
chr11	103062075	103092160	6751-2_ENST00000260247.10-0_PRO_ENSG00000137692.12	1000	-	103062358	103091872	103,169,207	8	339,103,105,109,92,71,92,374,	0,2199,4193,4383,20672,21180,27151,29711,
chr11	103062170	103092177	6752-1_ENST00000529281.5_PTC_ENSG00000137692.12	1000	-	103089291	103091872	239,138,98	8	244,103,105,109,92,71,92,494,	0,2104,4098,4288,20577,21085,27056,29513,
chr11	104942865	104968574	6753-1_ENST00000444739.7_PRO_ENSG00000196954.14	1000	-	104944752	104968525	103,169,207	9	108,104,110,144,235,174,110,255,56,	0,1882,4217,5667,6677,8059,9030,11881,25653,
chr11	106077661	106096989	6754-1_ENST00000278618.9-0_PRO_ENSG00000149313.11	1000	+	106077710	106096907	103,169,207	6	232,226,122,162,72,247,	0,1805,12895,13654,16921,19081,
chr11	106077661	106098695	6754-2_ENST00000278618.9_PRO_ENSG00000149313.11	1000	+	106077710	106096907	103,169,207	6	232,226,122,162,72,1953,	0,1805,12895,13654,16921,19081,
chr11	107790990	107858787	6755-1_ENST00000525815.6_PRO_ENSG00000110660.15	1000	-	107792614	107858767	103,169,207	8	1810,155,53,157,160,128,176,130,	0,12010,13727,14368,15726,20676,24799,67667,
chr11	108008897	108107761	6756-1_ENST00000393094.7_PRO_ENSG00000166266.14	1000	+	108009348	108104384	103,169,207	19	475,110,100,177,142,146,81,94,131,108,65,133,132,124,176,162,119,124,3572,	0,24904,37372,40992,43762,45749,45977,61198,63434,64492,69278,79629,80594,85493,85914,86632,88738,89508,95292,
chr11	108121566	108147603	6757-1_ENST00000265838.9_PRO_ENSG00000075239.14	1000	+	108121606	108147390	103,169,207	12	112,48,118,96,101,144,151,96,114,65,158,334,	0,10340,12253,12654,13575,17331,18498,20038,20870,22416,24635,25703,
chr11	108472115	108498384	6758-1_ENST00000323468.10_PRO_ENSG00000178202.13	1000	-	108474826	108498366	103,169,207	8	2837,105,195,197,217,284,198,220,	0,5491,7185,9064,9890,14041,18854,26049,
chr11	110229440	110296614	6759-1_ENST00000645495.2_PRO_ENSG00000137710.17	1000	-	110231868	110279692	103,169,207	14	2593,243,93,161,131,164,97,147,84,275,96,84,76,148,	0,3796,6658,8051,18262,24505,25848,28326,28665,34519,35338,43095,50240,67026,
chr11	110429947	110462699	6760-1_ENST00000260270.3-0_PRO_ENSG00000137714.3	1000	+	110430120	110462468	103,169,207	4	358,125,130,346,	0,5886,26970,32406,
chr11	110429947	110464884	6760-2_ENST00000260270.3_PRO_ENSG00000137714.3	1000	+	110430120	110462468	103,169,207	4	358,125,130,2531,	0,5886,26970,32406,
chr11	111540719	111561745	6761-1_ENST00000375614.7_PRO_ENSG00000204381.12	1000	+	111540843	111560458	103,169,207	7	209,298,158,33,84,103,1651,	0,3203,8898,13841,14487,16821,19375,
chr11	111737876	111766389	6762-1_ENST00000527614.6_PRO_ENSG00000137713.16	1000	-	111741595	111766361	103,169,207	15	3736,92,143,155,61,174,135,71,115,156,148,233,101,91,142,	0,4176,4646,5499,10077,14282,15566,16622,17103,17418,21927,22942,26928,27417,28371,
chr11	111786255	111871533	6763-1_ENST00000614444.4_PRO_ENSG00000086848.15	1000	-	111786396	111871482	103,169,207	15	265,131,130,148,130,155,123,106,88,136,89,71,135,139,182,	0,23387,49909,51212,51993,54399,58345,67124,67393,71346,74291,78925,82346,83976,85096,
chr11	111874055	111879165	6764-1_ENST00000260257.9_PRO_ENSG00000255561.7	1000	-	111874921	111879132	103,169,207	5	2049,159,204,157,205,	0,2425,2752,4500,4905,
chr11	112025407	112064404	6765-1_ENST00000280346.11_PRO_ENSG00000150768.17	1000	+	112025472	112062535	103,169,207	14	344,102,125,154,127,188,154,68,93,108,116,163,137,1999,	0,790,3107,3384,7996,11865,13836,18058,19730,20455,25826,34495,35630,36998,
chr11	112025425	112064375	6766-1_ENST00000681316.1_PRO_ENSG00000150768.17	1000	+	112025472	112062535	103,169,207	14	326,102,125,154,127,188,154,62,93,108,116,163,137,1970,	0,772,3089,3366,7978,11847,13818,18046,19712,20437,25808,34477,35612,36980,
chr11	112074298	112085150	6767-1_ENST00000393047.8_PRO_ENSG00000150776.18	1000	+	112075574	112082972	103,169,207	6	618,77,101,150,54,2686,	0,1268,3916,6110,7683,8166,
chr11	112084799	112086756	6768-1_ENST00000541231.1_PRO_ENSG00000150779.12	1000	-	112085294	112086723	103,169,207	2	663,117,	0,1840,
chr11	112085148	112086756	6768-2_ENST00000504148.3-0_PRO_ENSG00000150779.12	1000	-	112085294	112086723	103,169,207	2	314,117,	0,1491,
chr11	112085148	112086756	6769-2_ENST00000509359.6-0_PTC_ENSG00000150779.12	1000	-	112086295	112086723	239,138,98	3	314,333,117,	0,829,1491,
chr11	112086872	112095794	6770-1_ENST00000375549.8_PRO_ENSG00000204370.13	1000	+	112086907	112094970	103,169,207	4	87,117,145,990,	0,984,1994,7932,
chr11	112143252	112164074	6771-1_ENST00000524595.5_PRO_ENSG00000150782.12	1000	-	112143595	112155053	103,169,207	5	565,134,135,87,169,	0,5350,6819,11722,20653,
chr11	112143259	112164094	6772-1_ENST00000280357.12_PRO_ENSG00000150782.12	1000	-	112143595	112155053	103,169,207	6	558,134,135,12,87,189,	0,5343,6812,10332,11715,20646,
chr11	112226366	112233909	6773-1_ENST00000528679.5_PRO_ENSG00000150787.8	1000	+	112230643	112233555	103,169,207	5	160,80,57,71,478,	0,2227,4259,6796,7065,
chr11	112226366	112233810	6774-1_ENST00000280362.8_PRO_ENSG00000150787.8	1000	+	112226443	112233555	103,169,207	6	160,80,23,57,71,379,	0,2227,3841,4259,6796,7065,
chr11	113314582	113366387	6775-1_ENST00000529221.6_PRO_ENSG00000149292.17	1000	+	113316257	113366300	103,169,207	22	36,73,164,22,78,122,60,72,61,189,70,89,169,93,61,138,99,69,102,100,226,163,	0,1660,8705,9411,10022,10941,15337,20383,24191,24703,26081,27254,29689,35490,36656,37487,44780,45357,47818,49245,50252,51642,
chr11	113409604	113475398	6776-1_ENST00000362072.8_PRO_ENSG00000149295.14	1000	-	113410726	113424651	103,169,207	8	1316,328,87,191,137,110,316,323,	0,2951,4770,5816,7258,8422,14762,65471,
chr11	113733186	113773692	6777-1_ENST00000200135.8_PRO_ENSG00000086827.9	1000	-	113733693	113773666	103,169,207	16	628,203,132,131,170,72,239,183,164,192,153,160,78,102,135,131,	0,3433,4385,5077,6026,8507,10615,14344,15070,24475,25367,27022,27326,27630,35646,40375,
chr11	114296398	114313536	6778-1_ENST00000299964.4_PRO_ENSG00000166741.8	1000	+	114296556	114312477	103,169,207	3	312,208,1492,	0,1552,15646,
chr11	114400029	114410607	6779-1_ENST00000540163.5_PRO_ENSG00000076053.12	1000	+	114400671	114407807	103,169,207	5	738,163,88,91,3163,	0,1668,2798,5679,7415,
chr11	114400665	114410607	6780-1_ENST00000375490.10_PRO_ENSG00000076053.12	1000	+	114400671	114407807	103,169,207	5	102,163,88,94,3163,	0,1032,2162,5040,6779,
chr11	114439466	114450279	6781-1_ENST00000265881.10_PRO_ENSG00000076043.11	1000	+	114439528	114449975	103,169,207	7	209,84,78,112,109,54,434,	0,1189,4389,5074,6512,8359,10379,
chr11	114440120	114450262	6782-1_ENST00000544827.5_PRO_ENSG00000076043.11	1000	+	114440655	114449975	103,169,207	7	26,84,78,112,109,54,417,	0,535,3735,4420,5858,7705,9725,
chr11	115169235	115504415	6783-1_ENST00000452722.7_PRO_ENSG00000182985.18	1000	-	115176473	115504394	103,169,207	10	7357,132,84,173,100,159,138,153,147,145,	0,9408,40338,45372,48656,59877,62117,69264,71038,335035,
chr11	115176407	115504415	6783-2_ENST00000452722.7-0_PRO_ENSG00000182985.18	1000	-	115176473	115504394	103,169,207	10	185,132,84,173,100,159,138,153,147,145,	0,2236,33166,38200,41484,52705,54945,62092,63866,327863,
chr11	116748172	116772987	6784-1_ENST00000260210.5_PRO_ENSG00000137656.12	1000	-	116748481	116772964	103,169,207	10	403,82,185,139,106,218,714,85,94,166,	0,8973,9593,10096,10901,12562,14380,17189,21956,24649,
chr11	116843401	117098428	6785-1_ENST00000445177.6_PRO_ENSG00000160584.17	1000	-	116846395	117098415	103,169,207	25	2228,171,133,164,890,340,110,86,126,151,144,71,156,154,110,78,144,111,119,124,125,162,64,117,286,	0,2981,4074,5718,14408,15863,17872,18439,18800,20266,24544,26929,30079,30501,31756,31972,32464,32851,33522,52851,53791,83817,110642,113546,254741,
chr11	116845592	117098437	6786-1_ENST00000446921.6_PRO_ENSG00000160584.17	1000	-	116846395	117098415	103,169,207	24	37,171,133,164,710,340,110,86,126,151,144,71,156,154,110,78,111,119,124,125,162,64,117,295,	0,790,1883,3527,12217,13672,15681,16248,16609,18075,22353,24738,27888,28310,29565,29781,30660,31331,50660,51600,81626,108451,111355,252550,
chr11	117144286	117171045	6787-1_ENST00000527958.6_PRO_ENSG00000168092.14	1000	+	117152447	117167699	103,169,207	6	132,88,90,117,123,3625,	0,8154,15647,16858,19483,23134,
chr11	117199369	117204778	6788-1_ENST00000392951.9-0_PRO_ENSG00000149591.17	1000	+	117203013	117204359	103,169,207	5	63,192,178,103,564,	0,3632,3937,4412,4845,
chr11	117199369	117207464	6788-2_ENST00000392951.9_PRO_ENSG00000149591.17	1000	+	117203013	117204359	103,169,207	5	63,192,178,103,3250,	0,3632,3937,4412,4845,
chr11	117204336	117232073	6789-1_ENST00000320934.8_PRO_ENSG00000160613.14	1000	-	117205996	117229844	103,169,207	17	2020,118,94,95,157,103,108,168,101,139,55,91,166,135,480,120,47,	0,2344,2730,3633,4560,14129,14720,15254,18871,19741,20364,21594,22820,23879,25040,26012,27690,
chr11	117232670	117286454	6790-1_ENST00000300650.9_PRO_ENSG00000167257.11	1000	+	117234272	117285151	103,169,207	15	56,113,511,60,141,140,97,89,91,99,377,133,105,96,1369,	0,1596,5930,7130,11774,14138,47237,47500,48643,48929,49223,49733,50075,50444,52415,
chr11	117285697	117316256	6791-1_ENST00000313005.11_PRO_ENSG00000186318.18	1000	-	117289565	117315795	103,169,207	9	4110,172,150,102,135,138,217,89,722,	0,4790,5202,6014,7356,8173,9433,11175,29837,
chr11	117411111	117412830	6792-1_ENST00000533433.1_NGO_ENSG00000110274.16	1000	+	117411111	117411111	0,0,0	2	806,759,	0,960,
chr11	118359599	118399211	6793-1_ENST00000252108.8_PRO_ENSG00000110344.10	1000	+	118365080	118396440	103,169,207	20	75,162,174,113,153,160,203,192,334,121,305,133,188,101,114,175,181,148,158,2898,	0,5440,9031,9823,11914,12907,13486,13894,15296,16974,19846,21791,22989,25035,25232,26838,30125,31057,33138,36714,
chr11	118401618	118409199	6794-1_ENST00000300688.8_PRO_ENSG00000167283.8	1000	+	118401665	118409098	103,169,207	3	99,161,200,	0,5318,7381,
chr11	118531040	118535835	6795-1_ENST00000411589.6_PRO_ENSG00000149582.16	1000	+	118531801	118534580	103,169,207	8	194,94,312,291,31,101,90,1329,	0,737,1109,1876,2816,2988,3225,3466,
chr11	118531087	118535832	6796-1_ENST00000359862.8_PRO_ENSG00000149582.16	1000	+	118531801	118534580	103,169,207	8	147,97,312,291,31,101,90,1326,	0,687,1062,1829,2769,2941,3178,3419,
chr11	118531191	118535829	6797-1_ENST00000313236.10_PRO_ENSG00000149582.16	1000	+	118531801	118534580	103,169,207	9	43,97,312,291,132,31,101,90,1323,	0,583,958,1725,2228,2665,2837,3074,3315,
chr11	118531201	118535834	6798-1_ENST00000524522.5_PTC_ENSG00000149582.16	1000	+	118531801	118531894	239,138,98	6	1260,291,31,101,87,1328,	0,1715,2655,2827,3067,3305,
chr11	118544542	118565931	6799-1_ENST00000264021.8_PRO_ENSG00000118096.10	1000	-	118544915	118565810	103,169,207	12	469,86,61,67,122,129,94,75,140,80,97,142,	0,866,1250,7243,7671,9916,10447,10705,12363,15242,20422,21247,
chr11	118572408	118603033	6800-1_ENST00000264028.5_PRO_ENSG00000095139.14	1000	+	118572547	118600714	103,169,207	10	142,264,180,206,165,166,148,109,205,2409,	0,8837,10770,11400,12071,17932,20300,21181,25298,28216,
chr11	118998137	119015793	6801-1_ENST00000334418.6_PRO_ENSG00000186166.9	1000	+	118998197	119015598	103,169,207	11	180,164,99,67,63,65,106,31,90,133,256,	0,292,873,12626,13083,13801,14011,15094,16856,17169,17400,
chr11	119015716	119018343	6802-1_ENST00000527673.2_PRO_ENSG00000118181.11	1000	-	119015844	119018284	103,169,207	5	42,99,184,96,62,	0,124,1645,2241,2565,
chr11	119018765	119023665	6803-1_ENST00000533632.6-0_PRO_ENSG00000196655.12	1000	+	119018795	119023399	103,169,207	5	205,175,104,127,345,	0,377,1384,2994,4555,
chr11	119018765	119024134	6803-2_ENST00000533632.6_PRO_ENSG00000196655.12	1000	+	119018795	119023399	103,169,207	5	205,175,104,127,814,	0,377,1384,2994,4555,
chr11	119024350	119030906	6804-1_ENST00000330775.9_PRO_ENSG00000137700.18	1000	-	119024909	119029369	103,169,207	10	726,139,114,86,159,97,147,233,343,58,	0,840,1616,2252,2586,3277,3375,3843,4871,6498,
chr11	119024387	119030880	6805-1_ENST00000527992.5_PTC_ENSG00000137700.18	1000	-	119027683	119029369	239,138,98	9	689,139,114,86,159,245,233,343,32,	0,803,1579,2215,2549,3240,3806,4834,6461,
chr11	119044187	119057205	6806-1_ENST00000617285.5_PRO_ENSG00000149428.19	1000	-	119045592	119056160	103,169,207	26	1467,51,51,241,85,134,123,88,173,186,80,61,139,188,133,83,135,193,116,182,77,155,79,94,98,186,	0,1593,2229,2374,3546,3759,4060,4288,4526,4830,5368,5589,6847,7250,7631,7902,8107,8449,9933,10306,10796,10997,11305,11562,11882,12832,
chr11	119044310	119057227	6807-1_ENST00000652093.1_PRO_ENSG00000149428.19	1000	-	119045592	119056160	103,169,207	26	1344,54,51,241,85,134,123,88,173,186,80,61,139,188,133,83,135,193,116,182,77,155,79,94,98,75,	0,1470,2106,2251,3423,3636,3937,4165,4403,4707,5245,5466,6724,7127,7508,7779,7984,8326,9810,10183,10673,10874,11182,11439,11759,12842,
chr11	119067817	119081972	6808-1_ENST00000621676.5_PRO_ENSG00000160695.15	1000	+	119067823	119081623	103,169,207	16	193,149,136,164,248,202,152,187,147,189,162,140,203,172,223,514,	0,1378,1624,2416,3778,5380,5982,9079,9683,10060,10355,10747,10977,11311,13274,13641,
chr11	119084880	119093549	6809-1_ENST00000652429.1_PRO_ENSG00000256269.10	1000	+	119085033	119093283	103,169,207	14	186,54,73,50,56,78,78,76,114,39,120,54,87,440,	0,3374,3754,4201,4336,4802,5109,5309,6532,7244,7523,7877,8054,8229,
chr11	119093878	119095449	6810-1_ENST00000375167.1_PTC_ENSG00000188486.3	1000	-	119094962	119095394	239,138,98	2	383,990,	0,581,
chr11	119096509	119101853	6811-1_ENST00000354202.9_PRO_ENSG00000172269.20	1000	-	119096997	119101655	103,169,207	9	554,156,88,189,85,147,214,121,359,	0,632,954,1345,1893,3752,4120,4508,4985,
chr11	119107343	119118544	6812-1_ENST00000648610.2_PRO_ENSG00000172375.14	1000	+	119107741	119116256	103,169,207	14	752,96,120,111,117,112,109,65,128,175,102,134,286,2500,	0,2760,3217,3503,3708,3919,4177,4984,5138,5356,6267,6511,6736,8701,
chr11	119107382	119118544	6813-1_ENST00000336702.7_PRO_ENSG00000172375.14	1000	+	119107741	119116256	103,169,207	14	713,96,120,111,117,112,109,65,128,175,102,137,286,2500,	0,2721,3178,3464,3669,3880,4138,4945,5099,5317,6228,6469,6697,8662,
chr11	119121579	119136059	6814-1_ENST00000350777.7_PRO_ENSG00000172273.13	1000	+	119126944	119134498	103,169,207	10	60,191,230,112,153,78,121,139,125,1976,	0,5355,9145,9955,10250,10916,11081,11284,11515,12504,
chr11	119131438	119135054	6815-1_ENST00000527755.5_NGO_ENSG00000172273.13	1000	+	119131438	119131438	0,0,0	5	1135,121,139,125,971,	0,1222,1425,1656,2645,
chr11	119168724	119184016	6816-1_ENST00000409109.6_PRO_ENSG00000160703.16	1000	+	119171403	119183439	103,169,207	10	578,118,70,89,620,822,596,87,252,899,	0,2631,3631,4176,4754,5728,10968,12446,13369,14393,
chr11	119171355	119184016	6817-1_ENST00000525863.1_PRO_ENSG00000160703.16	1000	+	119171403	119183980	103,169,207	9	118,70,89,620,822,596,87,252,196,	0,1000,1545,2123,3097,8337,9815,10738,12465,
chr11	119206338	119308149	6818-1_ENST00000264033.6_PRO_ENSG00000110395.7	1000	+	119206417	119299781	103,169,207	16	274,248,147,157,122,138,88,132,204,132,378,95,117,98,183,8655,	0,26109,65396,67529,68493,69658,71418,71827,72171,78630,78850,81513,90579,91045,92019,93156,
chr11	119308528	119317130	6819-1_ENST00000264036.6_PRO_ENSG00000076706.17	1000	-	119309885	119317101	103,169,207	16	1387,118,148,96,142,122,142,119,163,122,180,88,71,208,125,96,	0,1820,2227,2561,2751,3001,3279,3523,3737,3998,4241,5960,6150,6304,6610,8506,
chr11	119415475	119423172	6820-1_ENST00000284240.10_PRO_ENSG00000154096.14	1000	-	119419407	119420905	103,169,207	4	4045,336,61,60,	0,4575,5393,7637,
chr11	119418182	119423172	6821-2_ENST00000528295.5-0_PTC_ENSG00000154096.14	1000	-	119420301	119420905	239,138,98	4	1338,328,61,60,	0,1868,2686,4930,
chr11	119419072	119423172	6821-3_ENST00000528295.5_PTC_ENSG00000154096.14	1000	-	119420301	119420905	239,138,98	4	448,328,61,60,	0,978,1796,4040,
chr11	120211031	120229939	6822-1_ENST00000328965.9-0_PRO_ENSG00000184232.9	1000	+	120211279	120229142	103,169,207	4	479,135,181,1072,	0,14629,15784,17836,
chr11	120211031	120230334	6822-2_ENST00000328965.9_PRO_ENSG00000184232.9	1000	+	120211279	120229142	103,169,207	4	479,135,181,1467,	0,14629,15784,17836,
chr11	120325298	120333686	6823-1_ENST00000375095.3_PRO_ENSG00000181264.9	1000	+	120327441	120330515	103,169,207	3	70,200,3710,	0,2142,4678,
chr11	121292770	121308030	6824-1_ENST00000264027.9-0_PRO_ENSG00000109929.10	1000	+	121303375	121307512	103,169,207	5	46,220,133,101,974,	0,10595,11590,13615,14286,
chr11	121292770	121313410	6824-2_ENST00000264027.9_PRO_ENSG00000109929.10	1000	+	121303375	121307512	103,169,207	5	46,220,133,101,6354,	0,10595,11590,13615,14286,
chr11	122655721	122814473	6825-1_ENST00000284273.6_PRO_ENSG00000154127.10	1000	+	122656049	122809886	103,169,207	14	489,54,187,199,170,209,133,121,123,93,145,107,110,4725,	0,120497,121302,123775,127331,133378,138980,140434,141189,143220,145466,150688,152345,154027,
chr11	122882682	122905892	6826-1_ENST00000307257.10_PRO_ENSG00000109944.11	1000	+	122885849	122905231	103,169,207	4	290,433,520,721,	0,3078,21242,22489,
chr11	123057488	123062136	6827-1_ENST00000534624.6_PRO_ENSG00000109971.14	1000	-	123057733	123061324	103,169,207	9	431,233,199,203,556,153,206,210,73,	0,763,1143,1570,1984,2627,3104,3631,4575,
chr11	123069871	123195248	6828-1_ENST00000448775.4_PRO_ENSG00000166250.12	1000	-	123073473	123194940	103,169,207	7	3903,142,123,168,202,158,336,	0,4830,13213,13808,14640,27923,125041,
chr11	123430268	123435715	6829-1_ENST00000533341.3_PRO_ENSG00000023171.19	1000	+	123430792	123435467	103,169,207	2	898,282,	0,5165,
chr11	123430268	123627767	6830-1_ENST00000635736.2_PRO_ENSG00000023171.19	1000	+	123430792	123622595	103,169,207	20	898,78,211,21,85,104,96,81,116,157,190,144,119,143,104,204,91,108,118,5262,	0,50547,147098,154043,163813,164466,165673,170199,173157,175053,176340,178390,179526,179927,182492,183186,184476,188424,188838,192237,
chr11	123724176	123741670	6831-1_ENST00000336139.8_PRO_ENSG00000166261.11	1000	-	123725996	123730888	103,169,207	8	2815,120,130,89,211,499,144,122,	0,3299,3956,4949,5438,6310,16216,17372,
chr11	123724779	123741671	6832-1_ENST00000529691.1_PRO_ENSG00000166261.11	1000	-	123725996	123730888	103,169,207	7	2212,120,130,89,211,499,123,	0,2696,3353,4346,4835,5707,16769,
chr11	124622863	124635926	6833-1_ENST00000441174.8_PRO_ENSG00000154144.13	1000	+	124623083	124632238	103,169,207	9	370,71,233,137,147,98,111,143,3834,	0,2067,2807,3609,4040,7524,7881,8411,9229,
chr11	124622874	124632434	6834-1_ENST00000284290.8-0_PTC_ENSG00000154144.13	1000	+	124623083	124626932	239,138,98	8	359,71,233,147,98,111,143,342,	0,2056,2796,4029,7513,7870,8400,9218,
chr11	124622874	124635398	6834-2_ENST00000284290.8_PTC_ENSG00000154144.13	1000	+	124623083	124626932	239,138,98	8	359,71,233,147,98,111,143,3306,	0,2056,2796,4029,7513,7870,8400,9218,
chr11	124673903	124697518	6835-1_ENST00000227135.7_PRO_ENSG00000064199.7	1000	+	124675264	124694446	103,169,207	5	49,181,71,87,3216,	0,1334,7485,17792,20399,
chr11	124739941	124747210	6836-1_ENST00000284292.11_PTC_ENSG00000154146.13	1000	+	124740084	124745724	239,138,98	4	158,227,18,807,	0,5561,6023,6462,
chr11	124766497	124800673	6837-1_ENST00000239614.8_PRO_ENSG00000120458.13	1000	-	124767175	124800647	103,169,207	4	1531,61,100,803,	0,6496,8221,33373,
chr11	125063304	125090516	6838-1_ENST00000403796.7_PRO_ENSG00000134955.12	1000	+	125063367	125088134	103,169,207	18	122,82,94,79,136,77,167,38,153,91,63,86,49,74,79,98,65,2398,	0,13452,13925,14145,15807,16379,17309,18116,18449,18939,20510,20929,21520,21761,22090,22272,22649,24814,
chr11	125083847	125090312	6839-1_ENST00000354617.5_NGO_ENSG00000134955.12	1000	+	125083847	125083847	0,0,0	7	30,49,74,79,98,65,2194,	0,977,1218,1547,1729,2106,4271,
chr11	125094388	125111626	6840-1_ENST00000682305.1_PRO_ENSG00000150433.10	1000	-	125097605	125102241	103,169,207	5	3352,103,186,76,88,	0,6812,7743,8345,17150,
chr11	125097034	125111616	6840-2_ENST00000682305.1-0_PRO_ENSG00000150433.10	1000	-	125097605	125102241	103,169,207	5	706,103,186,76,78,	0,4166,5097,5699,14504,
chr11	125096544	125111708	6841-1_ENST00000531909.5_PRO_ENSG00000150433.10	1000	-	125097605	125102241	103,169,207	5	1196,103,186,173,170,	0,4656,5587,6092,14994,
chr11	125097034	125105041	6842-1_ENST00000527257.1_PTC_ENSG00000150433.10	1000	-	125102127	125102241	239,138,98	2	706,3841,	0,4166,
chr11	125164750	125433389	6843-1_ENST00000298282.14_PRO_ENSG00000165495.16	1000	+	125351305	125431392	103,169,207	13	26,71,107,109,140,172,189,130,98,120,77,179,2224,	0,70294,167068,186533,203095,220800,233123,245445,246028,246995,264261,265212,266415,
chr11	125442880	125496265	6844-1_ENST00000278919.8_PRO_ENSG00000149557.14	1000	-	125446094	125489777	103,169,207	10	3231,66,76,81,272,169,87,100,356,145,	0,5621,9453,11249,12954,17617,20603,38653,46586,53240,
chr11	125445752	125496277	6844-2_ENST00000278919.8-0_PRO_ENSG00000149557.14	1000	-	125446094	125489777	103,169,207	10	359,66,76,81,272,169,87,100,356,157,	0,2749,6581,8377,10082,14745,17731,35781,43714,50368,
chr11	125488926	125496277	6845-1_ENST00000366139.3_PRO_ENSG00000149557.14	1000	-	125489462	125489777	103,169,207	2	896,157,	0,7194,
chr11	125569476	125584242	6846-1_ENST00000278903.11-0_PRO_ENSG00000149547.15	1000	+	125572527	125583683	103,169,207	11	97,112,146,61,67,125,120,112,112,75,722,	0,2981,5786,6778,8027,8656,9472,10616,11734,12869,14044,
chr11	125569476	125584684	6846-2_ENST00000278903.11_PRO_ENSG00000149547.15	1000	+	125572527	125583683	103,169,207	11	97,112,146,61,67,125,120,112,112,75,1164,	0,2981,5786,6778,8027,8656,9472,10616,11734,12869,14044,
chr11	125592851	125623091	6847-1_ENST00000392708.9_PRO_ENSG00000134910.14	1000	+	125595915	125620810	103,169,207	18	67,123,61,122,146,91,107,165,181,156,92,156,189,117,103,189,116,2320,	0,3029,4207,9451,9951,11305,12777,13449,15257,16582,18576,19740,20137,21235,21472,25521,27159,27920,
chr11	125625162	125657147	6848-1_ENST00000438015.7_PRO_ENSG00000149554.14	1000	+	125626768	125655320	103,169,207	13	850,85,224,65,70,189,105,96,109,178,132,102,1923,	0,1586,2444,4069,4228,8000,10266,12286,18629,18928,19349,28583,30062,
chr11	125887667	125900646	6849-1_ENST00000425380.7_PRO_ENSG00000198331.11	1000	+	125899368	125900268	103,169,207	3	98,50,1303,	0,3755,11676,
chr11	125893484	125903206	6850-1_ENST00000227474.8_PRO_ENSG00000110060.9	1000	-	125893784	125896284	103,169,207	4	802,566,424,37,	0,1739,2422,9685,
chr11	126202095	126211650	6851-1_ENST00000298317.9_PRO_ENSG00000165526.9	1000	-	126203417	126211638	103,169,207	7	1562,98,145,94,202,166,201,	0,2135,3372,3592,7425,8794,9354,
chr11	126202413	126211650	6851-2_ENST00000298317.9-0_PRO_ENSG00000165526.9	1000	-	126203417	126211638	103,169,207	7	1244,98,145,94,202,166,201,	0,1817,3054,3274,7107,8476,9036,
chr11	126211772	126262631	6852-1_ENST00000360194.8_PRO_ENSG00000197798.9	1000	+	126235001	126262133	103,169,207	8	58,93,253,228,129,286,57,512,	0,23222,29019,38733,42532,44794,49655,50347,
chr11	126211781	126262968	6853-1_ENST00000533050.6_PRO_ENSG00000197798.9	1000	+	126235001	126262133	103,169,207	9	49,69,93,253,228,129,286,60,849,	0,17443,23213,29010,38724,42523,44785,49643,50338,
chr11	126262937	126268895	6854-1_ENST00000332118.11_PRO_ENSG00000182934.12	1000	-	126263915	126268804	103,169,207	14	1107,99,164,214,173,87,119,92,154,160,161,164,84,208,	0,1253,1438,2021,2330,2799,3025,3249,3538,3825,4237,4611,5065,5750,
chr11	126269153	126278126	6855-1_ENST00000263578.10_PRO_ENSG00000110074.11	1000	+	126269206	126277689	103,169,207	11	138,221,111,119,95,102,77,161,130,105,692,	0,2283,3815,4182,5773,6173,6640,6905,7240,7917,8281,
chr11	126283092	126294933	6856-1_ENST00000392679.6_PRO_ENSG00000150455.14	1000	+	126290894	126293687	103,169,207	5	61,124,159,579,1266,	0,7369,7710,9384,10575,
chr11	126283109	126293244	6857-1_ENST00000392678.7_PRO_ENSG00000150455.14	1000	+	126290894	126293117	103,169,207	5	44,169,124,159,768,	0,6555,7352,7693,9367,
chr11	126283117	126294684	6858-1_ENST00000392680.6_PRO_ENSG00000150455.14	1000	+	126290894	126293687	103,169,207	6	36,153,124,159,579,1017,	0,6547,7344,7685,9359,10550,
chr11	126294297	126304318	6859-1_ENST00000524964.1_NGO_ENSG00000255062.1	1000	-	126294297	126294297	0,0,0	2	305,111,	0,9910,
chr11	126304059	126345749	6860-1_ENST00000263579.5-0_PRO_ENSG00000110063.10	1000	+	126304080	126345613	103,169,207	6	222,175,146,114,111,403,	0,2510,27345,34226,39247,41287,
chr11	126304059	126350005	6860-2_ENST00000263579.5_PRO_ENSG00000110063.10	1000	+	126304080	126345613	103,169,207	6	222,175,146,114,111,4659,	0,2510,27345,34226,39247,41287,
chr11	126340888	126355579	6861-1_ENST00000629441.1_NGO_ENSG00000280832.1	1000	-	126340888	126340888	0,0,0	2	1434,138,	0,14553,
chr11	126355659	126414604	6862-1_ENST00000227495.10_PRO_ENSG00000110080.20	1000	+	126406155	126414047	103,169,207	11	183,76,73,81,98,61,96,190,144,144,644,	0,50436,50813,51283,51592,51914,52439,52647,53608,57845,58301,
chr11	126355685	126414638	6863-1_ENST00000444328.7_PRO_ENSG00000110080.20	1000	+	126406155	126414047	103,169,207	11	157,76,85,81,98,61,96,190,144,144,678,	0,50410,50787,51257,51566,51888,52413,52621,53582,57819,58275,
chr11	126423357	127000770	6864-1_ENST00000525144.7_PRO_ENSG00000149571.12	1000	-	126424579	127000509	103,169,207	17	1666,87,110,108,36,199,101,127,128,149,106,151,158,150,150,78,316,	0,2280,5821,8061,11910,13453,17091,21621,23401,25651,32991,39799,49951,97957,103180,139477,577097,
chr11	126430941	127000810	6865-1_ENST00000525704.2_PRO_ENSG00000149571.12	1000	-	126431311	127000509	103,169,207	14	585,36,199,101,127,128,149,106,151,158,150,150,78,356,	0,4326,5869,9507,14037,15817,18067,25407,32215,42367,90373,95596,131893,569513,
chr11	126549417	127001165	6866-1_ENST00000547738.5_PRO_ENSG00000149571.12	1000	-	126550600	127000509	103,169,207	3	1230,78,711,	0,13417,451037,
chr11	128461765	128522304	6867-1_ENST00000319397.6_PRO_ENSG00000134954.14	1000	-	128462360	128521994	103,169,207	8	811,119,261,249,78,201,120,392,	0,1743,18425,23057,24303,27524,28691,60147,
chr11	128694071	128813267	6868-1_ENST00000527786.7_PRO_ENSG00000151702.17	1000	+	128694258	128810988	103,169,207	9	205,212,155,204,66,66,60,48,2809,	0,64043,74046,78710,87886,111294,113108,115085,116387,
chr11	129864469	129893009	6869-1_ENST00000524794.5_PRO_ENSG00000170322.15	1000	-	129864724	129892888	103,169,207	25	381,136,107,768,213,271,221,80,124,107,175,61,47,80,66,127,109,181,85,74,138,175,128,202,295,	0,496,1407,5024,8414,9275,9643,10031,10323,10887,12251,12855,13839,13994,16973,17257,17616,17981,18652,19600,20275,20965,21847,24124,28245,
chr11	130069893	130143806	6870-1_ENST00000528499.5_PRO_ENSG00000084234.18	1000	+	130069977	130143448	103,169,207	16	189,174,124,113,197,209,131,75,159,129,100,153,86,75,156,460,	0,39535,40644,50812,51720,52411,56806,57872,59154,60144,63735,65669,70504,71604,72025,73453,
chr11	130069893	130144805	6870-2_ENST00000528499.5-0_PRO_ENSG00000084234.18	1000	+	130069977	130143448	103,169,207	16	189,174,124,113,197,209,131,75,159,129,100,153,86,75,156,1459,	0,39535,40644,50812,51720,52411,56806,57872,59154,60144,63735,65669,70504,71604,72025,73453,
chr11	130069893	130144805	6871-1_ENST00000338167.10_PRO_ENSG00000084234.18	1000	+	130069977	130143448	103,169,207	17	189,174,124,113,197,209,168,131,75,159,129,100,153,86,75,156,1459,	0,39535,40644,50812,51720,52411,53718,56806,57872,59154,60144,63735,65669,70504,71604,72025,73453,
chr11	130866249	130916479	6872-1_ENST00000265909.9_PRO_ENSG00000120451.11	1000	-	130878421	130915939	103,169,207	11	12305,88,185,130,181,97,131,120,101,139,2214,	0,13374,14372,37005,39703,40375,41703,43768,44020,45383,48016,
chr11	131910818	131911648	6873-1_ENST00000470371.1_NGO_ENSG00000182667.15	1000	+	131910818	131910818	0,0,0	2	275,85,	0,745,
chr11	132146274	132336821	6874-1_ENST00000427481.6_NGO_ENSG00000182667.15	1000	+	132146274	132146274	0,0,0	7	240,126,135,121,152,33,1776,	0,65747,161414,163837,168277,183878,188771,
chr11	134069071	134152001	6875-1_ENST00000299106.9_PRO_ENSG00000166086.13	1000	+	134069083	134149181	103,169,207	9	88,66,114,153,203,100,130,55,2856,	0,70779,71585,75169,75720,76874,79475,79692,80074,
chr11	134150112	134223967	6876-1_ENST00000534548.7_PRO_ENSG00000151503.13	1000	-	134152943	134223926	103,169,207	35	2940,61,75,78,140,167,183,111,200,134,138,80,239,108,115,108,116,98,192,221,135,74,90,57,253,126,73,134,88,62,165,185,163,155,105,	0,3027,3176,6905,7815,8216,9779,11668,17883,18356,18804,26194,27106,28521,28709,30964,34524,34790,35222,42576,43903,44552,52703,53029,53541,53933,54786,56486,58751,59032,59200,60157,66823,70459,73750,
chr11	134224670	134247788	6877-1_ENST00000281187.10_PRO_ENSG00000151502.11	1000	+	134225122	134245590	103,169,207	6	675,157,165,176,143,2345,	0,10226,15320,18448,20267,20773,
chr11	134248278	134253248	6878-1_ENST00000392595.6_PRO_ENSG00000151500.15	1000	-	134248437	134252882	103,169,207	8	206,151,96,93,69,179,77,22,	0,530,888,1549,1996,2851,4561,4948,
chr11	134248278	134253370	6879-1_ENST00000392594.7_PRO_ENSG00000151500.15	1000	-	134248437	134252882	103,169,207	8	206,151,96,93,69,179,77,72,	0,530,888,1549,1996,2851,4561,5020,
chr11	134248281	134253352	6880-1_ENST00000341541.8_PRO_ENSG00000151500.15	1000	-	134248437	134252882	103,169,207	7	203,151,96,93,69,179,513,	0,527,885,1546,1993,2848,4558,
chr11	134248287	134253350	6881-1_ENST00000352327.5_PRO_ENSG00000151500.15	1000	-	134248463	134252882	103,169,207	7	197,96,93,69,179,77,124,	0,879,1540,1987,2842,4552,4939,
chr11	134253567	134265855	6882-1_ENST00000281182.9_PRO_ENSG00000151498.12	1000	+	134253600	134264960	103,169,207	11	142,101,170,110,77,138,136,98,153,103,948,	0,2980,3520,4947,5440,6040,7476,7707,8170,8952,11340,
chr12	401636	442642	6883-1_ENST00000412006.6_PRO_ENSG00000120647.10	1000	+	411804	441920	103,169,207	12	48,54,232,143,97,73,89,149,220,126,153,869,	0,3874,10110,16857,27132,29027,30229,31537,36698,38980,39207,40137,
chr12	1946052	2004457	6884-1_ENST00000280665.11_PRO_ENSG00000151065.14	1000	-	1946205	2004431	103,169,207	9	234,249,873,129,136,67,128,41,176,	0,3033,6363,9379,19505,21791,47211,51882,58229,
chr12	2794969	2805423	6885-1_ENST00000001008.6_PRO_ENSG00000004478.8	1000	+	2795139	2803258	103,169,207	10	275,145,143,121,157,91,84,186,240,2273,	0,2168,2759,3736,4118,4880,5069,5422,6147,8181,
chr12	2812667	2825076	6886-1_ENST00000228799.7_PRO_ENSG00000111203.13	1000	+	2812760	2824193	103,169,207	12	189,96,42,172,140,149,98,54,101,118,174,987,	0,4555,5241,5438,7418,8056,8594,8875,9024,10126,11102,11422,
chr12	2857679	2877174	6887-1_ENST00000359843.8_PRO_ENSG00000111206.13	1000	-	2858637	2874478	103,169,207	9	1984,176,70,45,129,192,152,549,255,	0,6640,7003,7675,8713,10883,14416,16297,19240,
chr12	2857680	2864854	6888-1_ENST00000536066.1_NGO_ENSG00000111206.13	1000	-	2857680	2857680	0,0,0	2	1983,535,	0,6639,
chr12	2877222	2889008	6889-1_ENST00000489288.7-0_PRO_ENSG00000171792.11	1000	+	2885366	2888459	103,169,207	3	60,252,1098,	0,8060,10688,
chr12	2877222	2889524	6889-2_ENST00000489288.7_PRO_ENSG00000171792.11	1000	+	2885366	2888459	103,169,207	3	60,252,1614,	0,8060,10688,
chr12	2890890	2941138	6890-1_ENST00000448120.7_PRO_ENSG00000078246.17	1000	+	2890947	2939444	103,169,207	11	98,52,160,141,98,204,113,115,99,172,1828,	0,18638,29872,31371,39357,40146,42527,43556,46740,47223,48420,
chr12	2959329	3040665	6891-1_ENST00000358409.7_PRO_ENSG00000197905.10	1000	+	2994766	3040478	103,169,207	12	152,93,255,65,63,44,56,140,174,141,153,301,	0,618,35408,51674,52840,59215,59785,61304,62514,78638,80777,81035,
chr12	2959396	3040676	6892-1_ENST00000359864.8_PRO_ENSG00000197905.10	1000	+	2994766	3040478	103,169,207	13	85,93,255,65,63,129,44,56,140,174,141,153,312,	0,551,35341,51607,52773,58001,59148,59718,61237,62447,78571,80710,80968,
chr12	3077354	3286564	6893-1_ENST00000537971.5_PRO_ENSG00000011105.14	1000	+	3201193	3283116	103,169,207	8	99,80,192,75,102,132,84,3520,	0,123822,201066,201637,203027,203843,204379,205690,
chr12	3077378	3286559	6894-1_ENST00000011898.10_PRO_ENSG00000011105.14	1000	+	3201193	3283116	103,169,207	9	75,67,80,192,75,102,132,84,3515,	0,6274,123798,201042,201613,203003,203819,204355,205666,
chr12	3199983	3278612	6895-1_ENST00000640568.1_NST_ENSG00000011105.14	1000	+	3200920	3278612	0,0,0	2	1273,192,	0,78437,
chr12	4273761	4305353	6896-1_ENST00000261254.8_PRO_ENSG00000118971.9	1000	+	4274040	4300009	103,169,207	5	474,216,160,149,5494,	0,2243,4998,15080,26098,
chr12	4321212	4353168	6897-1_ENST00000179259.6-0_PRO_ENSG00000078237.7	1000	+	4321271	4352691	103,169,207	6	91,38,122,78,111,909,	0,10067,15826,28606,30054,31047,
chr12	4321212	4360028	6897-2_ENST00000179259.6_PRO_ENSG00000078237.7	1000	+	4321271	4352691	103,169,207	6	91,38,122,78,111,7769,	0,10067,15826,28606,30054,31047,
chr12	4487734	4538469	6898-1_ENST00000261250.8_PRO_ENSG00000047621.12	1000	-	4489806	4536194	103,169,207	14	2165,68,58,203,75,129,198,107,122,100,182,146,203,61,	0,2787,3442,12403,17571,29326,30323,31039,37519,37749,42134,46422,48282,50674,
chr12	4489414	4538508	6899-1_ENST00000545746.5_PRO_ENSG00000047621.12	1000	-	4489806	4536194	103,169,207	14	485,68,58,203,75,129,198,107,122,100,182,146,195,100,	0,1107,1762,10723,15891,27646,28643,29359,35839,36069,40454,44742,46602,48994,
chr12	4604896	4613873	6900-1_ENST00000545571.5_NGO_ENSG00000010219.13	1000	+	4604896	4604896	0,0,0	4	190,130,176,359,	0,5258,7646,8618,
chr12	4649113	4687233	6901-1_ENST00000266544.10-0_PRO_ENSG00000139180.11	1000	+	4649126	4687108	103,169,207	11	62,171,98,92,142,103,68,77,96,67,296,	0,5178,5711,8634,9922,13419,19343,20627,33091,36145,37824,
chr12	4649113	4694317	6901-2_ENST00000266544.10_PRO_ENSG00000139180.11	1000	+	4649126	4687108	103,169,207	11	62,171,98,92,142,103,68,77,96,67,7380,	0,5178,5711,8634,9922,13419,19343,20627,33091,36145,37824,
chr12	5432107	5495299	6902-1_ENST00000423158.4_PRO_ENSG00000185652.12	1000	+	5432324	5494988	103,169,207	2	235,1106,	0,62086,
chr12	6200399	6238266	6903-1_ENST00000009180.10_PRO_ENSG00000010278.15	1000	+	6200499	6237828	103,169,207	8	166,109,98,75,99,90,84,504,	0,25026,32232,33012,34829,35076,35792,37363,
chr12	6328770	6342076	6904-1_ENST00000162749.7_PRO_ENSG00000067182.8	1000	-	6329311	6341814	103,169,207	10	852,289,29,114,74,79,150,129,154,301,	0,1007,1496,1827,2082,4298,4596,4966,5320,13005,
chr12	6384161	6391566	6905-1_ENST00000228918.9_PRO_ENSG00000111321.11	1000	+	6384358	6390937	103,169,207	10	293,97,126,153,97,98,108,26,229,907,	0,426,860,1065,1904,2185,4236,4638,5950,6498,
chr12	6462236	6470653	6906-1_ENST00000400911.7_NGO_ENSG00000139190.17	1000	-	6462236	6462236	0,0,0	5	606,52,159,127,124,	0,2653,3605,3988,8293,
chr12	6491885	6493262	6907-1_ENST00000229238.5_PRO_ENSG00000111639.8	1000	-	6492270	6493136	103,169,207	3	582,111,205,	0,976,1172,
chr12	6492151	6493262	6907-2_ENST00000229238.5-0_PRO_ENSG00000111639.8	1000	-	6492270	6493136	103,169,207	3	316,111,205,	0,710,906,
chr12	6492102	6493841	6908-1_ENST00000537701.5_PRO_ENSG00000111639.8	1000	-	6492270	6492895	103,169,207	3	365,111,125,	0,759,1614,
chr12	6492146	6493840	6909-1_ENST00000543164.5_PRO_ENSG00000111639.8	1000	-	6492270	6492895	103,169,207	3	321,111,382,	0,715,1312,
chr12	6494101	6531955	6910-1_ENST00000315579.10_PRO_ENSG00000010292.13	1000	+	6495098	6531412	103,169,207	32	53,150,76,59,182,143,128,124,148,198,135,88,181,125,240,175,85,134,133,85,168,173,112,124,156,178,95,81,184,127,156,629,	0,974,15615,15973,16527,17008,20163,20362,20671,22726,23263,23494,23677,26884,27696,28726,29160,31481,31966,32185,32346,32789,33675,33866,34071,34577,34843,35411,35673,36589,36819,37225,
chr12	6534516	6538371	6911-1_ENST00000229239.10_PRO_ENSG00000111640.15	1000	+	6534832	6538170	103,169,207	9	53,52,100,107,91,116,82,413,271,	0,293,1977,2167,2403,2584,2792,3067,3584,
chr12	6539527	6556071	6912-1_ENST00000336604.8_PRO_ENSG00000010295.20	1000	-	6540482	6556029	103,169,207	10	1061,131,93,121,158,9,141,96,61,815,	0,1984,8537,8897,9140,9948,10228,11167,11413,15729,
chr12	6539527	6556071	6913-1_ENST00000396840.6_PRO_ENSG00000010295.20	1000	-	6540482	6556029	103,169,207	9	1061,131,93,121,158,141,96,61,815,	0,1984,8537,8897,9140,10228,11167,11413,15729,
chr12	6539538	6556073	6914-1_ENST00000356896.8_PRO_ENSG00000010295.20	1000	-	6540482	6556029	103,169,207	10	1050,131,96,121,158,9,141,96,61,817,	0,1973,8526,8886,9129,9937,10217,11156,11402,15718,
chr12	6556870	6568286	6915-1_ENST00000399466.6_PRO_ENSG00000111641.12	1000	-	6556992	6567918	103,169,207	16	772,229,123,90,140,141,88,90,200,158,56,224,89,46,107,148,	0,3227,3576,3827,4060,4793,5013,6210,6444,6743,7020,9230,9658,9906,10945,11268,
chr12	6556870	6568291	6916-1_ENST00000322166.10_PRO_ENSG00000111641.12	1000	-	6556992	6567918	103,169,207	16	772,229,123,90,140,141,88,90,200,158,56,236,89,46,107,85,	0,3227,3576,3827,4060,4793,5013,6210,6444,6743,7020,9230,9658,9906,10945,11336,
chr12	6556870	6568691	6917-1_ENST00000541778.5_PRO_ENSG00000111641.12	1000	-	6556992	6567918	103,169,207	16	772,229,123,90,140,141,88,90,200,158,56,224,89,46,107,485,	0,3227,3576,3827,4060,4793,5013,6210,6444,6743,7020,9230,9658,9906,10945,11336,
chr12	6650300	6663119	6918-1_ENST00000341550.9_PRO_ENSG00000111653.20	1000	-	6651194	6663101	103,169,207	8	934,62,148,106,115,167,72,55,	0,1023,1970,2361,2635,2929,6426,12764,
chr12	6650590	6663114	6918-2_ENST00000341550.9-0_PRO_ENSG00000111653.20	1000	-	6651194	6663101	103,169,207	8	644,62,148,106,115,167,72,50,	0,733,1680,2071,2345,2639,6136,12474,
chr12	6650590	6663140	6919-1_ENST00000396807.8_PRO_ENSG00000111653.20	1000	-	6651194	6663101	103,169,207	8	644,62,148,109,115,167,72,76,	0,733,1680,2071,2345,2639,6136,12474,
chr12	6666647	6669184	6920-1_ENST00000396799.3_NGO_ENSG00000219410.6	1000	+	6666647	6666647	0,0,0	2	1468,154,	0,2383,
chr12	6678200	6688689	6921-1_ENST00000540915.5_NST_ENSG00000126746.18	1000	-	6678200	6679520	0,0,0	5	260,48,238,71,523,	0,462,745,1254,9966,
chr12	6724038	6731821	6922-1_ENST00000455113.6_PTC_ENSG00000111652.10	1000	+	6724656	6728249	239,138,98	7	141,205,89,203,106,152,822,	0,575,4184,5208,6363,6630,6961,
chr12	6724045	6731865	6923-1_ENST00000543155.6_PRO_ENSG00000111652.10	1000	+	6724656	6731039	103,169,207	8	134,205,76,89,203,106,152,866,	0,568,3880,4177,5201,6356,6623,6954,
chr12	6724070	6731807	6924-1_ENST00000229251.7_PRO_ENSG00000111652.10	1000	+	6724656	6731039	103,169,207	8	82,205,76,89,203,106,152,808,	0,543,3855,4152,5176,6331,6598,6929,
chr12	6724078	6731828	6925-1_ENST00000539735.5_PRO_ENSG00000111652.10	1000	+	6724656	6731039	103,169,207	8	172,205,76,89,203,106,152,829,	0,535,3847,4144,5168,6323,6590,6921,
chr12	6724286	6731875	6926-1_ENST00000534947.5_PRO_ENSG00000111652.10	1000	+	6724656	6731039	103,169,207	7	532,76,89,203,106,152,876,	0,3639,3936,4960,6115,6382,6713,
chr12	6747995	6753141	6927-1_ENST00000203630.10_PRO_ENSG00000089693.11	1000	-	6748794	6752334	103,169,207	9	552,213,160,129,54,36,130,78,203,	0,774,1852,2181,2717,3645,3929,4289,4943,
chr12	6766362	6770952	6928-1_ENST00000309083.8_PRO_ENSG00000159335.18	1000	+	6766705	6770442	103,169,207	5	388,72,79,62,561,	0,3240,3558,3794,4029,
chr12	6821703	6827421	6929-1_ENST00000428545.6_PRO_ENSG00000250510.8	1000	+	6823748	6827204	103,169,207	5	197,296,190,158,769,	0,1764,3780,4492,4949,
chr12	6828406	6839847	6930-1_ENST00000290510.10_PRO_ENSG00000110811.20	1000	+	6828440	6839461	103,169,207	15	532,153,202,132,137,90,53,68,125,102,151,118,76,141,551,	0,1452,1946,2232,2809,3418,5185,5335,5518,8578,9016,9325,9551,10593,10890,
chr12	6848827	6851286	6931-1_ENST00000538862.7_PRO_ENSG00000111665.12	1000	-	6849042	6850952	103,169,207	6	371,107,294,130,177,65,	0,495,737,1639,2005,2394,
chr12	6848828	6851258	6932-1_ENST00000535406.5_PRO_ENSG00000111665.12	1000	-	6849042	6850952	103,169,207	5	370,107,294,130,426,	0,494,736,1638,2004,
chr12	6848842	6851249	6933-1_ENST00000540683.1_PRO_ENSG00000111665.12	1000	-	6849193	6850952	103,169,207	5	356,294,130,177,28,	0,722,1624,1990,2379,
chr12	6852147	6866620	6934-1_ENST00000389231.9_PRO_ENSG00000111667.14	1000	+	6852179	6866077	103,169,207	20	143,126,67,134,146,185,95,194,72,88,126,154,175,89,123,144,146,154,85,637,	0,3253,3607,3869,4157,4559,5481,6276,7322,8003,8218,8805,9295,10322,11038,11682,11902,12574,13016,13836,
chr12	6852149	6866632	6935-1_ENST00000229268.13_PRO_ENSG00000111667.14	1000	+	6852179	6866077	103,169,207	20	141,126,67,134,146,185,95,194,72,88,126,154,175,89,192,144,146,154,85,649,	0,3251,3605,3867,4155,4557,5479,6274,7320,8001,8216,8803,9293,10320,11036,11680,11900,12572,13014,13834,
chr12	6867530	6870828	6936-2_ENST00000613953.4_PRO_ENSG00000111669.15	1000	+	6867566	6870383	103,169,207	7	151,124,85,133,86,88,564,	0,1333,1568,1727,2157,2518,2734,
chr12	6870934	6873303	6937-1_ENST00000524270.6_PRO_ENSG00000111671.10	1000	-	6871191	6872901	103,169,207	3	385,760,58,	0,1303,2311,
chr12	6873388	6884616	6938-1_ENST00000412023.5_NGO_ENSG00000240370.6	1000	+	6873388	6873388	0,0,0	3	393,132,913,	0,8807,10315,
chr12	6914579	6923697	6939-1_ENST00000229277.6_PRO_ENSG00000111674.9	1000	+	6915832	6922800	103,169,207	12	80,97,96,59,70,134,223,198,202,109,59,967,	0,1241,1837,2091,2458,3001,3360,4986,7001,7476,7764,8151,
chr12	6944021	6946002	6940-1_ENST00000229281.6_PRO_ENSG00000111678.11	1000	+	6944121	6945922	103,169,207	3	152,177,232,	0,454,1749,
chr12	6965326	6970664	6941-1_ENST00000535923.6_PRO_ENSG00000215021.10	1000	-	6965684	6970543	103,169,207	10	386,6,77,78,104,130,185,80,85,248,	0,584,1097,1844,2349,2565,3084,4171,4869,5090,
chr12	6965351	6970724	6942-1_ENST00000676496.1_PTC_ENSG00000215021.10	1000	-	6967282	6970543	239,138,98	8	361,77,165,130,185,80,85,308,	0,1072,1819,2540,3059,4146,4844,5065,
chr12	6970912	6975977	6943-1_ENST00000599672.6-0_PRO_ENSG00000126749.16	1000	+	6970923	6975809	103,169,207	6	179,102,142,59,150,282,	0,3426,3639,4177,4316,4783,
chr12	6970912	6979936	6943-2_ENST00000599672.6_PRO_ENSG00000126749.16	1000	+	6970923	6975809	103,169,207	6	179,102,142,59,150,4241,	0,3426,3639,4177,4316,4783,
chr12	6976184	7018476	6944-1_ENST00000261407.9_PRO_ENSG00000111684.11	1000	-	6977145	7018424	103,169,207	13	707,129,159,148,167,87,109,179,38,94,107,108,203,	0,949,1182,1413,2156,2418,3286,4819,5410,5626,6491,7247,42089,
chr12	7108144	7109128	6945-1_ENST00000539927.1_NGO_ENSG00000139178.12	1000	-	7108144	7108144	0,0,0	2	335,19,	0,965,
chr12	7189583	7211483	6946-1_ENST00000266563.9_PRO_ENSG00000139197.11	1000	+	7190377	7210223	103,169,207	15	167,163,36,133,132,103,91,93,120,144,71,213,166,158,1462,	0,778,1304,1642,1985,9427,12167,13028,13848,18075,18426,18873,19421,20099,20438,
chr12	7189685	7211459	6947-1_ENST00000675855.1_PRO_ENSG00000139197.11	1000	+	7190377	7210223	103,169,207	16	65,163,36,133,132,103,91,111,93,120,144,71,213,166,158,1438,	0,676,1202,1540,1883,9325,12065,12555,12926,13746,17973,18324,18771,19319,19997,20336,
chr12	7919229	7936187	6948-1_ENST00000075120.12_PRO_ENSG00000059804.16	1000	-	7921412	7936034	103,169,207	10	2402,204,102,105,188,163,241,161,93,168,	0,3591,5180,6614,10454,11250,12015,13757,14580,16790,
chr12	8082273	8097881	6949-1_ENST00000339754.11_PRO_ENSG00000089818.18	1000	+	8082288	8096090	103,169,207	8	110,101,105,82,109,184,103,1840,	0,7662,7921,9495,10402,10598,13327,13768,
chr12	8384116	8390420	6950-1_ENST00000536539.1_NGO_ENSG00000226091.7	1000	-	8384116	8384116	0,0,0	2	305,151,	0,6153,
chr12	8697990	8777191	6951-1_ENST00000535829.6_PRO_ENSG00000166532.16	1000	+	8713866	8773784	103,169,207	6	307,231,231,87,204,3871,	0,15820,51871,53966,55899,75330,
chr12	8940360	8949645	6952-1_ENST00000000412.8_PRO_ENSG00000003056.8	1000	-	8941817	8946404	103,169,207	7	1580,127,131,110,167,177,158,	0,2055,3044,3440,5057,5868,9127,
chr12	9648046	9658412	6953-1_ENST00000575094.5_NGO_ENSG00000256594.8	1000	+	9648046	9648046	0,0,0	4	887,126,107,1492,	0,5636,7826,8874,
chr12	10212876	10223128	6954-1_ENST00000266458.10_PRO_ENSG00000139112.11	1000	+	10213129	10221852	103,169,207	4	343,79,119,1342,	0,5186,7563,8910,
chr12	10604192	10613609	6955-1_ENST00000320756.7_PRO_ENSG00000111196.10	1000	-	10606274	10613532	103,169,207	5	2182,83,111,59,171,	0,3661,5638,6429,9246,
chr12	10606012	10613573	6955-2_ENST00000320756.7-0_PRO_ENSG00000111196.10	1000	-	10606274	10613532	103,169,207	5	362,83,111,59,135,	0,1841,3818,4609,7426,
chr12	10699088	10723307	6956-1_ENST00000279550.11_PRO_ENSG00000060138.13	1000	-	10701287	10723111	103,169,207	9	566,100,175,98,123,90,34,64,458,	0,2165,2871,4962,14122,16605,18999,19991,23761,
chr12	10699088	10723323	6957-1_ENST00000228251.9_PRO_ENSG00000060138.13	1000	-	10701287	10723111	103,169,207	10	566,100,175,98,207,123,90,34,64,474,	0,2165,2871,4962,10819,14122,16605,18999,19991,23761,
chr12	11649673	11895377	6958-1_ENST00000396373.9_PRO_ENSG00000139083.11	1000	+	11650127	11891046	103,169,207	8	487,130,165,135,546,143,101,4437,	0,102776,189466,203753,219750,234771,236252,241267,
chr12	12357077	12471233	6959-1_ENST00000314565.9_PRO_ENSG00000165714.11	1000	+	12357451	12465776	103,169,207	4	432,144,158,5688,	0,4128,78550,108468,
chr12	12611875	12645108	6960-1_ENST00000228865.3_PRO_ENSG00000111269.3	1000	+	12612172	12641998	103,169,207	4	312,198,145,3115,	0,23901,25694,30118,
chr12	12725930	12791466	6961-1_ENST00000326765.10_PRO_ENSG00000178878.13	1000	+	12726000	12787652	103,169,207	2	166,4558,	0,60978,
chr12	12813345	12829981	6962-1_ENST00000358007.7_PRO_ENSG00000213782.7	1000	+	12813367	12829554	103,169,207	12	109,94,189,72,119,72,117,147,138,71,130,559,	0,785,7862,8309,8619,9315,9857,10524,11194,12654,13900,16077,
chr12	12891561	12917937	6963-1_ENST00000014914.6_PRO_ENSG00000013588.9	1000	+	12908249	12912539	103,169,207	4	103,929,59,5491,	0,16681,20522,20885,
chr12	12974869	13000265	6964-1_ENST00000014930.9_PRO_ENSG00000013583.10	1000	-	12975307	13000114	103,169,207	4	610,181,139,229,	0,12282,14407,25167,
chr12	13196725	13219941	6965-1_ENST00000256951.10_PRO_ENSG00000134531.10	1000	+	13211510	13214691	103,169,207	5	147,120,97,141,5408,	0,14743,16753,16955,17808,
chr12	14784581	14803478	6966-1_ENST00000261167.7_PRO_ENSG00000084463.8	1000	-	14787064	14801383	103,169,207	12	2917,183,294,102,192,200,134,197,94,32,109,127,	0,4369,5874,6587,9149,9955,10389,12225,15053,16170,16738,18770,
chr12	14942030	14961601	6967-1_ENST00000228945.9_PRO_ENSG00000111348.9	1000	-	14942521	14950712	103,169,207	6	691,64,77,84,193,65,	0,2745,5842,7771,8501,19506,
chr12	15620161	15789388	6968-1_ENST00000644374.1_PRO_ENSG00000151491.14	1000	-	15621316	15682951	103,169,207	21	1269,130,181,223,144,109,134,184,149,75,89,127,74,137,83,150,162,68,77,80,228,	0,2996,4065,11280,20541,21560,26965,30661,33983,37917,38335,40452,41864,45594,46278,49225,49502,50694,61064,62731,168999,
chr12	15882386	15903478	6969-1_ENST00000419869.7_PRO_ENSG00000023734.11	1000	+	15882707	15902978	103,169,207	10	433,136,82,73,97,138,137,150,66,562,	0,1154,7541,8210,11660,12972,15495,17517,18560,20530,
chr12	15911331	16037381	6970-1_ENST00000428559.7_PRO_ENSG00000023697.13	1000	+	15911383	16036746	103,169,207	9	83,98,148,96,135,129,113,150,692,	0,45604,46856,48497,51481,70976,121210,124900,125358,
chr12	16347644	16364410	6971-1_ENST00000396210.8_PRO_ENSG00000008394.13	1000	+	16354252	16364041	103,169,207	4	66,148,95,616,	0,6586,9960,16150,
chr12	19257473	19307560	6972-1_ENST00000510738.2_PRO_ENSG00000052126.15	1000	+	19269784	19306506	103,169,207	8	64,73,101,116,468,466,84,1162,	0,3475,8276,12296,17042,25806,29999,48925,
chr12	19439491	19522227	6973-1_ENST00000266508.14_PRO_ENSG00000139154.16	1000	+	19439699	19518117	103,169,207	8	879,208,108,187,125,68,114,4141,	0,23018,33756,54308,60605,72906,75179,78595,
chr12	19439673	19522239	6974-1_ENST00000398864.7_PRO_ENSG00000139154.16	1000	+	19439699	19518720	103,169,207	9	697,208,108,187,125,68,114,27,3565,	0,22836,33574,54126,60423,72724,74997,78413,79001,
chr12	21468909	21501635	6975-1_ENST00000444129.7_PRO_ENSG00000004700.16	1000	-	21470193	21499570	103,169,207	15	1437,130,220,92,139,118,149,82,167,199,107,180,198,61,466,	0,2059,2518,4641,5931,6558,6766,8001,8893,14466,17569,21289,22609,30645,32260,
chr12	21501788	21518408	6976-1_ENST00000229314.10_PRO_ENSG00000111711.10	1000	+	21501923	21515707	103,169,207	5	160,92,179,82,2740,	0,5096,6594,10506,13880,
chr12	21635341	21657842	6977-1_ENST00000350669.5_PRO_ENSG00000111716.14	1000	-	21635541	21654671	103,169,207	8	368,124,118,174,174,118,135,92,	0,1729,3011,6610,8593,11557,19201,22409,
chr12	21764954	21774706	6978-1_ENST00000240662.3_PRO_ENSG00000121361.5	1000	-	21765722	21773616	103,169,207	3	1669,444,161,	0,8288,9591,
chr12	22046217	22065668	6979-1_ENST00000229329.7_PRO_ENSG00000111726.13	1000	+	22046303	22065311	103,169,207	8	346,143,156,134,95,172,154,548,	0,8931,9237,12349,14614,15063,16063,18903,
chr12	24810023	24949101	6980-1_ENST00000261192.12_PRO_ENSG00000060982.15	1000	-	24818007	24948932	103,169,207	11	8026,75,141,86,143,164,120,111,201,72,175,	0,19799,22699,26487,32058,39762,68506,71277,84251,91790,138903,
chr12	24817808	24949043	6980-2_ENST00000261192.12-0_PRO_ENSG00000060982.15	1000	-	24818007	24948932	103,169,207	11	241,75,141,86,143,164,120,111,201,72,117,	0,12014,14914,18702,24273,31977,60721,63492,76466,84005,131118,
chr12	24945430	24949061	6981-1_ENST00000355164.3_PRO_ENSG00000060982.15	1000	-	24945714	24948932	103,169,207	2	386,135,	0,3496,
chr12	25195236	25205143	6982-1_ENST00000381356.9_PRO_ENSG00000205707.11	1000	+	25203956	25204312	103,169,207	3	101,88,1053,	0,8683,8854,
chr12	26905180	26937981	6983-1_ENST00000261191.12_PRO_ENSG00000064102.15	1000	-	26905496	26936803	103,169,207	17	356,136,140,231,155,171,179,90,90,85,129,91,81,203,75,236,186,	0,1121,5997,8276,8793,9227,10821,12171,12463,17435,19174,20580,23024,23522,29375,31398,32615,
chr12	26938469	26966648	6984-1_ENST00000229395.8_PRO_ENSG00000111790.14	1000	+	26954158	26964733	103,169,207	7	241,149,118,143,114,114,2053,	0,15675,18073,19131,22045,24872,26126,
chr12	26938496	26960846	6985-1_ENST00000546072.5_PRO_ENSG00000111790.14	1000	+	26954158	26960637	103,169,207	5	214,149,118,143,332,	0,15648,18046,19104,22018,
chr12	26938499	26966650	6986-1_ENST00000327214.5_PRO_ENSG00000111790.14	1000	+	26954158	26964733	103,169,207	6	211,149,118,143,114,2055,	0,15645,18043,19101,24842,26096,
chr12	26971578	27014384	6987-1_ENST00000343028.9_PRO_ENSG00000064115.11	1000	-	26973964	27014168	103,169,207	12	2649,163,98,153,81,87,178,172,121,151,155,307,	0,3917,4681,8205,8987,11194,18871,23658,25163,27947,31657,42499,
chr12	27022549	27029749	6988-1_ENST00000282892.4-0_PRO_ENSG00000152944.9	1000	+	27022579	27028461	103,169,207	4	72,115,101,1465,	0,3870,4797,5735,
chr12	27022557	27030673	6988-2_ENST00000282892.4_PRO_ENSG00000152944.9	1000	+	27022579	27028461	103,169,207	4	64,115,101,2389,	0,3862,4789,5727,
chr12	27710831	27756295	6989-1_ENST00000081029.8_PRO_ENSG00000061794.13	1000	+	27710843	27755450	103,169,207	8	124,41,168,61,140,110,70,1115,	0,3948,5459,8976,13215,24615,26707,44349,
chr12	27780047	27798156	6990-1_ENST00000539176.1_PTC_ENSG00000087448.11	1000	+	27780330	27797290	239,138,98	4	1155,194,103,442,	0,11660,17199,17667,
chr12	27780232	27803040	6991-1_ENST00000381271.7_PRO_ENSG00000087448.11	1000	+	27780330	27798166	103,169,207	3	970,194,5326,	0,11475,17482,
chr12	28257199	28550165	6992-1_ENST00000381259.5_PRO_ENSG00000123106.10	1000	+	28257215	28549173	103,169,207	12	46,79,158,204,105,78,108,93,69,177,114,1103,	0,2164,48449,49542,50445,105238,134104,192961,193150,195278,226852,291863,
chr12	29149277	29335616	6993-1_ENST00000536681.8_PRO_ENSG00000064763.11	1000	+	29270449	29333794	103,169,207	12	130,227,176,180,178,45,119,68,172,130,128,1985,	0,121134,144022,147743,158380,159908,161750,162605,167563,172517,183322,184354,
chr12	29337351	29381172	6994-1_ENST00000360150.9_PRO_ENSG00000087502.18	1000	-	29341155	29371633	103,169,207	14	3867,83,163,98,99,56,96,102,41,71,47,109,143,58,	0,4382,5768,8091,11727,12661,19030,20271,24293,29525,30889,32762,34176,43763,
chr12	29337355	29371661	6995-1_ENST00000611644.4_PRO_ENSG00000087502.18	1000	-	29341155	29371661	103,169,207	14	3863,83,163,98,99,56,96,102,41,71,47,109,85,48,	0,4378,5764,8087,11723,12657,19026,20267,24289,29521,30885,32758,34172,34258,
chr12	31073859	31104799	6996-1_ENST00000542838.6_PRO_ENSG00000013573.17	1000	+	31078393	31103836	103,169,207	27	232,148,249,87,158,46,108,88,209,153,47,80,45,68,39,109,132,113,73,104,150,69,101,85,79,155,993,	0,4530,9953,10723,11109,14078,15184,15543,16026,17859,18986,19385,20730,20895,22481,22777,22999,24025,26775,27167,27973,28383,28567,29076,29457,29717,29947,
chr12	31280583	31298521	6997-1_ENST00000448582.6_PRO_ENSG00000139146.14	1000	-	31282711	31298204	103,169,207	5	2288,151,127,100,445,	0,7050,13221,14650,17493,
chr12	31280583	31326150	6998-1_ENST00000337682.9_PRO_ENSG00000139146.14	1000	-	31282711	31298204	103,169,207	6	2288,151,127,100,148,127,	0,7050,13221,14650,17493,45440,
chr12	31451701	31495902	6999-1_ENST00000546299.1_NGO_ENSG00000170456.16	1000	-	31451701	31451701	0,0,0	4	775,188,667,93,	0,8492,27887,44108,
chr12	32679199	32745552	7000-1_ENST00000452533.6_PRO_ENSG00000087470.19	1000	+	32679363	32743410	103,169,207	19	266,148,47,72,87,163,121,132,207,121,156,90,93,57,33,177,110,160,2199,	0,22215,28167,28953,31729,34009,39443,41464,43227,51814,52156,52654,54515,57905,59064,60864,61209,63389,64154,
chr12	32679300	32745650	7001-1_ENST00000549701.6_PRO_ENSG00000087470.19	1000	+	32679363	32743410	103,169,207	20	165,148,47,72,87,163,121,132,207,121,156,90,93,57,78,33,177,110,160,2297,	0,22114,28066,28852,31628,33908,39342,41363,43126,51713,52055,52553,54414,57804,58564,58963,60763,61108,63288,64053,
chr12	32679300	32743583	7002-1_ENST00000266481.10-0_PRO_ENSG00000087470.19	1000	+	32679363	32743410	103,169,207	18	165,148,47,72,87,163,121,132,207,121,156,90,93,57,177,110,160,230,	0,22114,28066,28852,31628,33908,39342,41363,43126,51713,52055,52553,54414,57804,60763,61108,63288,64053,
chr12	32679302	32744350	7002-2_ENST00000266481.10_PRO_ENSG00000087470.19	1000	+	32679363	32743410	103,169,207	18	163,148,47,72,87,163,121,132,207,121,156,90,93,57,177,110,160,997,	0,22112,28064,28850,31626,33906,39340,41361,43124,51711,52053,52551,54412,57802,60761,61106,63286,64051,
chr12	32679319	32743581	7003-1_ENST00000547312.5_PRO_ENSG00000087470.19	1000	+	32679363	32743410	103,169,207	19	146,148,47,72,87,163,121,132,207,121,156,90,93,57,78,177,110,160,228,	0,22095,28047,28833,31609,33889,39323,41344,43107,51694,52036,52534,54395,57785,58545,60744,61089,63269,64034,
chr12	32746543	32755897	7004-1_ENST00000324868.13_PRO_ENSG00000139131.13	1000	-	32747203	32755874	103,169,207	5	820,171,156,168,802,	0,3393,4175,7374,8552,
chr12	32747026	32755897	7004-2_ENST00000324868.13-0_PRO_ENSG00000139131.13	1000	-	32747203	32755874	103,169,207	5	337,171,156,168,802,	0,2910,3692,6891,8069,
chr12	32790754	32896777	7005-1_ENST00000340811.9_PRO_ENSG00000057294.16	1000	-	32792423	32896731	103,169,207	13	1738,88,190,154,174,165,118,178,208,136,698,113,269,	0,1889,5354,11648,30601,31712,33290,50273,60011,78172,87091,88165,105754,
chr12	42081844	42144874	7006-1_ENST00000398675.8_PRO_ENSG00000151233.11	1000	-	42087785	42144646	103,169,207	8	6103,173,124,252,126,172,93,449,	0,15597,16065,23973,27721,37155,47914,62581,
chr12	42087144	42144712	7007-1_ENST00000280876.6_PRO_ENSG00000151233.11	1000	-	42087785	42144646	103,169,207	7	803,173,124,252,126,172,287,	0,10297,10765,18673,22421,31855,57281,
chr12	42157103	42238248	7008-1_ENST00000534854.7_PRO_ENSG00000015153.15	1000	-	42160588	42238180	103,169,207	4	3723,153,126,94,	0,4509,80495,81051,
chr12	42160041	42238349	7008-2_ENST00000534854.7-0_PRO_ENSG00000015153.15	1000	-	42160588	42238180	103,169,207	4	785,153,126,195,	0,1571,77557,78113,
chr12	42326166	42442181	7009-1_ENST00000358314.12_PRO_ENSG00000134283.18	1000	+	42335902	42441509	103,169,207	10	63,92,165,62,212,57,80,120,141,867,	0,9716,25718,28994,48696,58773,61289,67403,72687,115148,
chr12	42312085	42326094	7010-1_ENST00000266529.8_PRO_ENSG00000139168.9	1000	-	42313066	42324102	103,169,207	8	1113,76,113,108,112,29,86,171,	0,1604,1788,5254,5701,10332,11933,13838,
chr12	42312780	42326101	7010-2_ENST00000266529.8-0_PRO_ENSG00000139168.9	1000	-	42313066	42324102	103,169,207	8	418,76,113,108,112,29,86,178,	0,909,1093,4559,5006,9637,11238,13143,
chr12	43793722	43806317	7011-1_ENST00000395510.7_PRO_ENSG00000151239.14	1000	-	43795584	43806245	103,169,207	9	2033,122,151,126,105,96,179,78,97,	0,3253,3579,3985,5675,6712,8563,10772,12498,
chr12	45216094	45432349	7012-1_ENST00000320560.13_PRO_ENSG00000177119.17	1000	+	45216321	45429311	103,169,207	20	297,80,129,66,288,114,116,135,106,61,143,78,226,170,98,131,206,203,106,3245,	0,85919,115200,130927,131933,132423,134564,141195,151593,161958,172066,174326,185700,186977,187344,193262,200604,204976,206862,213010,
chr12	45960454	45990580	7013-1_ENST00000395453.2_PRO_ENSG00000139218.18	1000	-	45961307	45964167	103,169,207	4	868,158,82,228,	0,1245,3652,29898,
chr12	46358187	46372773	7014-1_ENST00000256689.10_PRO_ENSG00000134294.14	1000	-	46361110	46371293	103,169,207	16	3022,98,145,125,101,80,168,59,83,82,93,74,116,82,202,265,	0,4096,4306,4833,5538,5736,6201,6456,6919,8676,8888,9079,12324,12588,12990,14321,
chr12	46358480	46372771	7015-1_ENST00000549258.5_PRO_ENSG00000134294.14	1000	-	46361110	46370789	103,169,207	15	2729,98,145,125,101,80,168,59,83,82,93,74,82,202,263,	0,3803,4013,4540,5245,5443,5908,6163,6626,8383,8595,8786,12295,12697,14028,
chr12	47075706	47079865	7016-1_ENST00000266581.4_PRO_ENSG00000139211.7	1000	-	47077433	47079002	103,169,207	2	3359,404,	0,3755,
chr12	47076446	47079959	7017-1_ENST00000550413.2_PRO_ENSG00000139211.7	1000	-	47077433	47079002	103,169,207	3	2619,107,498,	0,2695,3015,
chr12	47661248	47706030	7018-1_ENST00000005386.8_PRO_ENSG00000005175.10	1000	-	47663504	47702840	103,169,207	17	2342,101,98,187,239,102,71,122,128,126,71,122,128,123,141,159,79,	0,5731,6505,7667,8858,18244,18455,20447,25531,26627,27876,29269,35027,36348,40215,41439,44703,
chr12	47758993	47779111	7019-1_ENST00000549243.5_NST_ENSG00000211584.14	1000	+	47779062	47779111	0,0,0	4	156,186,151,84,	0,1222,13176,20034,
chr12	47773237	47782751	7020-1_ENST00000442218.3_PRO_ENSG00000211584.14	1000	+	47773304	47780281	103,169,207	3	203,168,2607,	0,5790,6907,
chr12	47782721	47819866	7021-1_ENST00000354334.7_PRO_ENSG00000061273.18	1000	-	47783840	47819785	103,169,207	25	1165,139,85,134,119,98,120,88,56,108,50,121,134,220,174,197,181,92,126,116,112,91,188,51,100,	0,1357,2665,3030,3863,4990,5323,6539,6801,7091,8537,8864,9149,10647,12038,12462,12865,13485,14295,14662,15386,15840,16063,19502,37045,
chr12	47963583	47968849	7022-1_ENST00000256686.10_PRO_ENSG00000134291.12	1000	+	47964236	47968229	103,169,207	8	50,215,64,160,84,50,54,717,	0,625,1698,2254,2505,3099,3624,4549,
chr12	48119363	48146404	7023-1_ENST00000359794.11_PRO_ENSG00000152556.17	1000	+	48122774	48145708	103,169,207	23	43,93,74,78,190,166,45,109,96,93,126,65,64,150,71,88,153,165,62,112,100,106,841,	0,3403,10999,11952,13504,13951,14868,15357,15579,15927,18357,19921,20485,21358,21947,22376,22550,23418,24389,24682,25667,25846,26200,
chr12	48147788	48157515	7024-1_ENST00000317697.8_PRO_ENSG00000177981.11	1000	-	48149365	48153496	103,169,207	4	2210,105,162,57,	0,3412,5579,9670,
chr12	48147788	48157595	7025-1_ENST00000536549.5_PRO_ENSG00000177981.11	1000	-	48149365	48153496	103,169,207	4	2210,105,158,137,	0,3412,5579,9670,
chr12	48653210	48682238	7026-1_ENST00000420613.7_PRO_ENSG00000139620.13	1000	-	48654043	48681632	103,169,207	10	965,120,254,97,167,164,115,179,260,52,	0,1730,7155,14482,15895,18588,25825,26444,28171,28976,
chr12	48653401	48682225	7027-1_ENST00000550347.5_PRO_ENSG00000139620.13	1000	-	48654043	48682181	103,169,207	9	774,120,254,97,167,164,115,179,844,	0,1539,6964,14291,15704,18397,25634,26253,27980,
chr12	48818495	48828941	7028-1_ENST00000301050.7_PRO_ENSG00000167535.8	1000	+	48818929	48827899	103,169,207	13	479,123,123,116,65,20,81,59,110,152,96,150,1357,	0,4848,5185,5762,6173,6453,6667,6938,7164,7871,8263,8478,9089,
chr12	48829755	48852163	7029-1_ENST00000308025.8_PRO_ENSG00000174243.10	1000	-	48830468	48845782	103,169,207	17	937,175,109,152,243,178,146,226,144,113,134,139,66,94,111,209,80,	0,1386,2322,2666,3521,4564,6365,6813,7138,7525,7768,8186,10088,10257,14184,15818,22328,
chr12	48921962	48925492	7030-1_ENST00000550765.6_PRO_ENSG00000134285.11	1000	-	48921983	48925428	103,169,207	6	239,71,34,88,66,193,	0,1819,2260,2598,3083,3337,
chr12	48935722	48957487	7031-1_ENST00000256682.9_PRO_ENSG00000134287.10	1000	-	48938946	48941095	103,169,207	5	3386,125,111,241,178,	0,3932,4274,5225,21587,
chr12	48938714	48957477	7031-2_ENST00000256682.9-0_PRO_ENSG00000272822.2	1000	-	48938946	48941095	103,169,207	5	394,125,111,241,168,	0,940,1282,2233,18595,
chr12	49002273	49018776	7032-1_ENST00000548065.7_PRO_ENSG00000181929.13	1000	-	49002898	49018740	103,169,207	12	733,147,38,166,127,55,46,59,82,110,49,45,	0,870,1284,1483,2233,2690,2846,3032,3188,3469,10788,16458,
chr12	49064675	49069979	7033-1_ENST00000301068.11_PRO_ENSG00000167550.11	1000	-	49065102	49069785	103,169,207	8	517,82,48,57,83,68,72,246,	0,674,1555,1800,1943,2292,4359,5058,
chr12	49097138	49110847	7034-1_ENST00000267102.13_PRO_ENSG00000139636.16	1000	-	49097671	49110555	103,169,207	17	601,162,67,91,74,78,77,84,73,65,69,127,104,140,34,85,364,	0,805,3249,3417,4111,4333,4981,5154,5329,5748,5952,6548,7309,7607,8785,9822,13345,
chr12	49127781	49131395	7035-1_ENST00000336023.9_PRO_ENSG00000123416.15	1000	-	49127957	49131300	103,169,207	4	1157,149,223,98,	0,1460,1718,3516,
chr12	49184794	49189080	7036-1_ENST00000301071.12_PRO_ENSG00000167552.15	1000	-	49185009	49188979	103,169,207	4	1196,149,223,104,	0,1515,1816,4182,
chr12	49265081	49273330	7037-1_ENST00000301072.11-0_PRO_ENSG00000167553.16	1000	+	49265181	49273227	103,169,207	4	103,223,149,1078,	0,4383,4746,7171,
chr12	49265081	49274600	7037-2_ENST00000301072.11_PRO_ENSG00000167553.16	1000	+	49265181	49273227	103,169,207	4	103,223,149,2348,	0,4383,4746,7171,
chr12	49323254	49324416	7038-1_ENST00000548311.5_PRO_ENSG00000135451.13	1000	+	49323608	49324274	103,169,207	4	95,149,193,186,	0,349,590,976,
chr12	49323254	49331731	7039-1_ENST00000257909.8_PRO_ENSG00000135451.13	1000	+	49323608	49331617	103,169,207	15	95,149,193,158,138,83,53,122,129,84,60,135,799,194,159,	0,349,590,2246,2492,2821,3413,3954,5672,5906,6140,6602,6890,7959,8318,
chr12	49332408	49337188	7040-1_ENST00000334221.5_PRO_ENSG00000186897.5	1000	-	49333053	49336477	103,169,207	2	825,1248,	0,3532,
chr12	49367461	49527425	7041-1_ENST00000552918.6_PRO_ENSG00000123352.18	1000	+	49461012	49526255	103,169,207	14	126,63,268,80,109,50,262,177,136,59,110,103,215,1482,	0,3766,93308,117128,122003,123220,127279,129371,132608,147093,151611,155289,157220,158482,
chr12	49367474	49527419	7042-1_ENST00000321898.10_PRO_ENSG00000123352.18	1000	+	49461012	49526255	103,169,207	13	113,268,80,109,50,262,177,136,59,110,103,215,1476,	0,93295,117115,121990,123207,127266,129358,132595,147080,151598,155276,157207,158469,
chr12	49558298	49568142	7043-1_ENST00000343810.9_PRO_ENSG00000187778.14	1000	-	49558642	49566731	103,169,207	15	431,128,88,83,93,29,76,139,109,110,159,139,139,120,95,	0,544,915,1154,1430,1640,1996,4702,5139,6182,6438,7230,7778,8423,9749,
chr12	49741556	49762948	7044-1_ENST00000267115.10-0_PRO_ENSG00000139644.13	1000	+	49752493	49762896	103,169,207	10	55,86,109,121,49,98,80,101,76,76,	0,10907,11416,14078,16670,16826,17126,17664,20147,21316,
chr12	49741556	49764934	7044-2_ENST00000267115.10_PRO_ENSG00000139644.13	1000	+	49752493	49762896	103,169,207	10	55,86,109,121,49,98,80,101,76,2062,	0,10907,11416,14078,16670,16826,17126,17664,20147,21316,
chr12	49836042	49843106	7045-1_ENST00000333924.6_PRO_ENSG00000186666.6	1000	-	49838370	49843087	103,169,207	2	2973,253,	0,6811,
chr12	49989161	50025494	7046-1_ENST00000312377.10_PRO_ENSG00000161800.13	1000	-	49990267	50016715	103,169,207	17	1182,109,136,133,106,199,96,165,131,118,81,54,70,137,203,89,97,	0,1522,2836,3083,3388,4969,5252,7878,9979,10454,12010,13085,15073,16094,17272,27469,36236,
chr12	49989163	50025400	7047-1_ENST00000454520.6_PRO_ENSG00000161800.13	1000	-	49990267	50016715	103,169,207	17	1180,109,136,133,106,199,96,165,131,118,81,54,70,137,203,89,73,	0,1520,2834,3081,3386,4967,5250,7876,9977,10452,12008,13083,15071,16092,17270,27467,36164,
chr12	50085341	50100707	7048-1_ENST00000394963.9_PRO_ENSG00000066117.15	1000	+	50085369	50099000	103,169,207	13	205,188,43,123,123,117,102,162,98,136,123,102,1761,	0,819,1279,1414,2021,3179,4542,4899,5151,9095,11508,13372,13605,
chr12	50112235	50120453	7049-1_ENST00000550487.6_PRO_ENSG00000178449.9	1000	+	50120043	50120217	103,169,207	2	66,418,	0,7800,
chr12	50129288	50167369	7050-1_ENST00000317551.12_PRO_ENSG00000139624.14	1000	-	50130544	50167297	103,169,207	10	1406,157,107,129,93,51,58,131,106,269,	0,5257,6443,6652,8439,9278,12764,13785,14663,37812,
chr12	50175787	50222348	7051-1_ENST00000552823.5_PRO_ENSG00000050405.13	1000	-	50177063	50222170	103,169,207	8	2282,134,110,58,108,149,85,328,	0,6116,16664,20042,24989,28764,30196,46233,
chr12	50175789	50222705	7052-1_ENST00000552783.5_PRO_ENSG00000050405.13	1000	-	50177063	50222170	103,169,207	8	2280,134,113,58,108,149,85,685,	0,6114,16662,20040,24987,28762,30194,46231,
chr12	50504984	50748657	7053-1_ENST00000301180.10_PRO_ENSG00000066084.13	1000	+	50505140	50744839	103,169,207	38	256,72,129,126,213,156,120,198,92,111,124,110,103,65,94,120,115,140,137,81,128,115,202,110,81,124,122,112,110,131,169,171,62,58,75,178,124,4071,	0,120991,135739,155209,166201,169489,170344,173694,175687,178153,180848,181588,186064,187964,190282,190863,192076,193343,194081,199155,201553,203463,209410,213724,213970,216288,218217,219790,222718,223563,226384,227381,229150,230088,232051,234424,236431,239602,
chr12	50764100	50821162	7054-1_ENST00000262053.8_PRO_ENSG00000123268.9	1000	+	50780145	50819779	103,169,207	7	207,99,101,134,183,160,1528,	0,16039,31808,45355,49909,50179,55534,
chr12	50979783	51026384	7055-1_ENST00000644495.1_PRO_ENSG00000110911.17	1000	-	50981725	51010728	103,169,207	17	2020,54,154,74,150,120,87,159,156,68,71,107,120,126,149,72,75,	0,8598,11011,11815,12406,13026,14760,15845,17033,19390,19561,20529,25004,25527,28692,30911,46526,
chr12	51048326	51060424	7056-1_ENST00000262055.9_PRO_ENSG00000050426.16	1000	+	51048356	51059431	103,169,207	9	152,152,116,83,187,102,153,97,1064,	0,707,3765,5451,7508,7817,8023,9705,11034,
chr12	51048340	51060369	7057-1_ENST00000547008.5_PRO_ENSG00000050426.16	1000	+	51048356	51059431	103,169,207	6	138,152,116,153,97,1009,	0,693,3751,8009,9691,11020,
chr12	51061204	51083596	7058-1_ENST00000228515.6_PRO_ENSG00000110925.7	1000	-	51063745	51076561	103,169,207	5	3465,297,260,237,258,	0,6468,12618,15206,22134,
chr12	51093655	51173135	7059-1_ENST00000257915.10_PRO_ENSG00000135457.10	1000	-	51095240	51172422	103,169,207	15	1623,52,143,125,91,94,49,89,111,153,107,106,77,152,835,	0,2333,5120,5999,8279,10014,10499,12869,13580,15465,17221,22659,24015,24965,78645,
chr12	51189160	51198167	7060-1_ENST00000636119.1_NGO_ENSG00000184271.17	1000	-	51189160	51189160	0,0,0	6	1432,169,142,204,129,398,	0,2435,3169,6809,7638,8609,
chr12	51238825	51243933	7061-1_ENST00000412716.8_PRO_ENSG00000183283.16	1000	+	51238907	51242458	103,169,207	4	95,119,246,1604,	0,1517,2045,3504,
chr12	51238907	51243784	7062-1_ENST00000552459.2_PRO_ENSG00000183283.16	1000	+	51240918	51242458	103,169,207	2	2209,1455,	0,3422,
chr12	51244557	51270415	7063-1_ENST00000603798.6_PRO_ENSG00000170545.17	1000	-	51245940	51269278	103,169,207	4	1562,81,72,160,	0,2193,24687,25698,
chr12	51245350	51270415	7063-2_ENST00000603798.6-0_PRO_ENSG00000170545.17	1000	-	51245940	51269278	103,169,207	4	769,81,72,160,	0,1400,23894,24905,
chr12	51245387	51269949	7064-1_ENST00000603864.5_PRO_ENSG00000170545.17	1000	-	51245940	51269278	103,169,207	3	732,81,705,	0,1363,23857,
chr12	51351246	51383563	7065-1_ENST00000543196.6_PRO_ENSG00000139629.16	1000	-	51354378	51379781	103,169,207	11	3246,153,102,132,201,118,235,150,173,594,103,	0,4559,6102,6883,7885,9474,12874,14183,25948,28044,32214,
chr12	52006945	52015889	7066-1_ENST00000293662.9_PRO_ENSG00000161835.11	1000	+	52007019	52015199	103,169,207	8	320,50,55,103,94,67,67,1196,	0,2244,3935,4093,6741,6931,7189,7748,
chr12	52051441	52059503	7067-1_ENST00000394825.6_PRO_ENSG00000123358.20	1000	+	52054328	52058944	103,169,207	7	127,878,130,152,203,179,816,	0,2885,4588,5052,5615,5910,7246,
chr12	52069977	52077495	7068-1_ENST00000336854.9_PRO_ENSG00000123395.15	1000	+	52073650	52077190	103,169,207	4	265,130,328,710,	0,376,3597,6808,
chr12	52168995	52192000	7069-1_ENST00000313234.9_PRO_ENSG00000167767.14	1000	-	52171522	52191902	103,169,207	9	2562,56,221,126,165,96,61,209,398,	0,2662,3202,4042,4604,11517,11907,16383,22607,
chr12	52168995	52192014	7070-1_ENST00000394815.3_PRO_ENSG00000167767.14	1000	-	52171397	52191902	103,169,207	9	2527,56,221,126,165,96,61,209,412,	0,2662,3202,4042,4604,11517,11907,16383,22607,
chr12	52233242	52248921	7071-1_ENST00000331817.6_PRO_ENSG00000135480.16	1000	+	52233296	52248760	103,169,207	9	378,212,61,96,165,126,221,35,331,	0,1912,4266,5437,8229,9769,12169,14934,15348,
chr12	52897186	52949842	7072-1_ENST00000552551.5_PRO_ENSG00000170421.12	1000	-	52897427	52904981	103,169,207	9	432,59,221,291,96,61,209,370,387,	0,1274,1492,2588,3401,3972,4677,7471,52269,
chr12	52946613	52949874	7073-1_ENST00000619952.2_PRO_ENSG00000170421.12	1000	-	52948803	52949726	103,169,207	3	2215,62,160,	0,2842,3101,
chr12	52948650	52949874	7073-2_ENST00000619952.2-0_PRO_ENSG00000170421.12	1000	-	52948803	52949726	103,169,207	3	178,62,160,	0,805,1064,
chr12	52949117	52952906	7074-1_ENST00000388835.4_PRO_ENSG00000111057.11	1000	+	52949173	52952842	103,169,207	7	473,83,157,165,126,224,185,	0,1210,1632,2363,2613,3001,3604,
chr12	53006455	53040280	7075-1_ENST00000420463.7-0_PRO_ENSG00000063046.18	1000	+	53006483	53040223	103,169,207	15	41,138,209,117,55,135,138,174,229,113,214,56,106,73,138,	0,10017,12342,13454,15350,16037,21326,21559,27350,28156,30953,31900,32782,33174,33687,
chr12	53006456	53042215	7075-2_ENST00000420463.7-0_PRO_ENSG00000063046.18	1000	+	53006483	53040223	103,169,207	15	40,138,209,117,55,135,138,174,229,113,214,56,106,73,2073,	0,10016,12341,13453,15349,16036,21325,21558,27349,28155,30952,31899,32781,33173,33686,
chr12	53006455	53042215	7076-1_ENST00000262056.14_PRO_ENSG00000063046.18	1000	+	53006483	53040223	103,169,207	15	41,138,209,117,55,135,138,174,229,98,214,56,106,73,2073,	0,10017,12342,13454,15350,16037,21326,21559,27350,28156,30953,31900,32782,33174,33687,
chr12	53064315	53079390	7077-1_ENST00000301463.9_PRO_ENSG00000167778.9	1000	-	53065831	53079333	103,169,207	11	1651,173,120,58,150,186,136,125,76,147,80,	0,1998,2257,3332,3839,8970,10333,10779,11420,12799,14995,
chr12	53097666	53102340	7078-1_ENST00000301464.4_PRO_ENSG00000167779.9	1000	+	53097717	53102167	103,169,207	4	385,146,120,296,	0,3045,3374,4378,
chr12	53180721	53195142	7079-1_ENST00000416904.5_PRO_ENSG00000139651.11	1000	+	53181983	53187590	103,169,207	7	116,316,150,90,124,119,7642,	0,955,4169,4665,5232,5669,6779,
chr12	53210568	53232209	7080-1_ENST00000425354.7_PRO_ENSG00000172819.17	1000	-	53211675	53227545	103,169,207	10	1295,159,205,177,161,142,149,326,67,236,	0,2516,2927,3490,3877,4724,5077,16793,20600,21405,
chr12	53252094	53254406	7081-1_ENST00000329548.5_PRO_ENSG00000182544.9	1000	+	53252835	53254188	103,169,207	2	174,1589,	0,723,
chr12	53295541	53299450	7082-2_ENST00000334478.9_PRO_ENSG00000123349.15	1000	+	53295567	53299345	103,169,207	6	98,103,32,75,106,182,	0,297,702,2308,2503,3727,
chr12	53298805	53300314	7083-1_ENST00000550263.2_NGO_ENSG00000257605.2	1000	-	53298805	53298805	0,0,0	2	324,172,	0,1337,
chr12	53299694	53307177	7084-1_ENST00000267103.10_PRO_ENSG00000139637.14	1000	+	53299737	53307149	103,169,207	7	259,113,160,153,123,182,212,	0,455,3339,6213,6503,6985,7271,
chr12	53307458	53321596	7085-1_ENST00000394384.7_PRO_ENSG00000094914.14	1000	-	53307488	53321465	103,169,207	15	255,85,82,68,94,91,61,125,121,144,47,92,56,128,254,	0,386,593,823,976,1266,1501,1698,2142,6839,7635,7876,8268,13106,13884,
chr12	53307459	53321610	7086-1_ENST00000209873.9_PRO_ENSG00000094914.14	1000	-	53307488	53321465	103,169,207	16	254,85,82,68,94,91,61,125,121,144,99,47,92,56,128,268,	0,385,592,822,975,1265,1500,1697,2141,6838,7291,7634,7875,8267,13105,13883,
chr12	53441733	53446638	7087-1_ENST00000429243.7_PRO_ENSG00000205352.11	1000	+	53442714	53446059	103,169,207	4	59,39,383,624,	0,961,1657,4281,
chr12	53441755	53446218	7088-1_ENST00000547368.5_PRO_ENSG00000205352.11	1000	+	53441795	53446059	103,169,207	4	62,39,383,204,	0,939,1635,4259,
chr12	53452101	53479826	7089-1_ENST00000359282.9_PRO_ENSG00000197111.16	1000	+	53454800	53479442	103,169,207	14	275,144,24,33,117,132,129,75,42,73,39,56,170,421,	0,2624,3245,3359,3783,7170,8913,10391,13830,15119,15703,16675,19536,27304,
chr12	53452101	53481161	7090-1_ENST00000437231.5_PRO_ENSG00000197111.16	1000	+	53454800	53479442	103,169,207	13	275,144,24,33,117,132,129,75,42,73,56,170,1756,	0,2624,3245,3359,3783,7170,8913,10391,13830,15119,16675,19536,27304,
chr12	53452101	53481162	7091-1_ENST00000546463.6_PRO_ENSG00000197111.16	1000	+	53454800	53479442	103,169,207	15	275,144,24,33,117,132,129,75,93,42,73,39,56,170,1757,	0,2624,3245,3359,3783,7170,8913,10391,12658,13830,15119,15703,16675,19536,27304,
chr12	53452128	53479832	7092-1_ENST00000359462.9_PRO_ENSG00000197111.16	1000	+	53454800	53479442	103,169,207	15	248,144,24,33,117,132,129,87,93,42,73,39,56,170,427,	0,2597,3218,3332,3756,7143,8886,10352,12631,13803,15092,15676,16648,19509,27277,
chr12	53479668	53499458	7093-1_ENST00000547488.6_PRO_ENSG00000139625.13	1000	-	53481181	53487391	103,169,207	14	1612,271,71,625,138,117,110,109,159,159,192,184,482,32,	0,2272,2630,2896,3680,3938,4242,4588,5387,5648,6387,6770,7278,19758,
chr12	53500920	53506431	7094-1_ENST00000550147.5_PTC_ENSG00000139546.11	1000	+	53501408	53503745	239,138,98	9	541,170,103,79,73,118,128,202,441,	0,1094,2106,2809,3476,3777,4214,4728,5070,
chr12	53501282	53506431	7095-1_ENST00000266987.7_PRO_ENSG00000139546.11	1000	+	53501408	53506148	103,169,207	9	179,170,103,96,73,118,128,202,441,	0,732,1744,2430,3114,3415,3852,4366,4708,
chr12	53665169	53676083	7096-1_ENST00000394349.9_PRO_ENSG00000135390.21	1000	-	53665313	53672614	103,169,207	5	259,194,78,70,31,	0,3978,4701,7406,10883,
chr12	53708516	53727452	7097-1_ENST00000550804.6_PRO_ENSG00000012822.16	1000	-	53711943	53725242	103,169,207	15	3605,107,200,109,96,126,255,156,91,149,159,191,103,180,49,	0,4583,5184,5616,6081,6683,7276,7743,11222,12950,13508,15076,16128,16570,18887,
chr12	54181470	54188976	7098-1_ENST00000243112.9_PRO_ENSG00000123415.16	1000	-	54181518	54183940	103,169,207	4	177,120,304,26,	0,1033,2185,7480,
chr12	54126081	54132857	7099-1_ENST00000660808.1_NGO_ENSG00000250742.4	1000	+	54126081	54126081	0,0,0	2	531,868,	0,5908,
chr12	54230941	54280122	7100-1_ENST00000209875.9_PRO_ENSG00000094916.16	1000	-	54241754	54257650	103,169,207	5	10964,101,187,179,115,	0,15173,21099,26572,49066,
chr12	54241622	54280122	7100-2_ENST00000209875.9-0_PRO_ENSG00000094916.16	1000	-	54241754	54257650	103,169,207	5	283,101,187,179,115,	0,4492,10418,15891,38385,
chr12	54240624	54259592	7101-1_ENST00000439541.6_PRO_ENSG00000094916.16	1000	-	54241754	54257650	103,169,207	5	1281,101,187,179,84,	0,5490,11416,16889,18884,
chr12	54280192	54287087	7102-1_ENST00000546500.5_PRO_ENSG00000135486.19	1000	+	54280807	54284313	103,169,207	10	630,117,147,211,93,93,75,156,60,2539,	0,1193,1602,1897,2201,2380,2607,3619,4065,4356,
chr12	54280725	54287087	7103-1_ENST00000340913.11_PRO_ENSG00000135486.19	1000	+	54280807	54284313	103,169,207	11	97,117,147,211,93,93,75,156,156,60,2539,	0,660,1069,1364,1668,1847,2074,2353,3086,3532,3823,
chr12	54325130	54351846	7104-1_ENST00000262061.7_PRO_ENSG00000111481.10	1000	+	54325163	54350523	103,169,207	9	51,69,82,92,56,78,52,39,1371,	0,15416,17075,18094,20329,22636,22869,24489,25345,
chr12	54395260	54419266	7105-1_ENST00000293379.9_PRO_ENSG00000161638.11	1000	-	54396292	54419198	103,169,207	30	1116,123,102,114,84,150,106,81,80,93,151,68,138,155,56,102,46,192,209,53,57,44,45,126,46,62,121,113,131,286,	0,2104,3336,4384,4603,5585,6112,6324,6515,6740,6919,7722,7926,8364,8650,8884,9169,9442,9905,10403,10609,12388,12571,12849,13495,13632,13971,14224,16573,23720,
chr12	55684567	55707904	7106-1_ENST00000257879.11_PRO_ENSG00000135424.18	1000	-	55685057	55707682	103,169,207	25	721,126,99,114,132,177,103,75,80,81,193,116,150,170,62,96,128,89,194,208,120,256,80,128,428,	0,3403,3634,4276,8276,8573,9453,9688,9875,10047,10210,10954,11715,12331,12648,12883,13127,13370,13815,14142,15302,16331,18304,18483,22909,
chr12	55716036	55719703	7107-1_ENST00000548925.5_PRO_ENSG00000135441.7	1000	+	55716051	55719609	103,169,207	4	160,73,133,205,	0,896,3054,3462,
chr12	55720392	55724705	7108-1_ENST00000257895.10_PRO_ENSG00000135437.10	1000	+	55721184	55724545	103,169,207	5	125,342,259,164,384,	0,760,1296,3493,3929,
chr12	55725322	55729009	7109-1_ENST00000257857.9_PRO_ENSG00000135404.12	1000	-	55725560	55728341	103,169,207	8	304,84,141,96,75,189,77,57,	0,490,798,1377,1567,1828,2953,3630,
chr12	55725506	55729000	7110-1_ENST00000550050.5_PRO_ENSG00000135404.12	1000	-	55725560	55726940	103,169,207	8	120,84,141,96,74,189,77,48,	0,306,614,1193,1383,1644,2769,3446,
chr12	55729103	55730852	7111-1_ENST00000552576.2_NGO_ENSG00000258056.2	1000	+	55729103	55729103	0,0,0	2	252,1191,	0,558,
chr12	55752579	55817709	7112-1_ENST00000546604.5_PTC_ENSG00000205323.9	1000	-	55757511	55817701	239,138,98	12	261,171,90,69,26,29,74,52,68,47,100,44,	0,4803,7971,36495,37987,41779,42227,43445,47982,48274,51049,65086,
chr12	55757269	55817724	7113-1_ENST00000336133.8_PRO_ENSG00000205323.9	1000	-	55757511	55817701	103,169,207	11	284,90,69,26,29,74,52,68,47,100,59,	0,3281,31805,33297,37089,37537,38755,43292,43584,46359,60396,
chr12	55818043	55820476	7114-1_ENST00000243045.10_PRO_ENSG00000123353.10	1000	+	55818999	55820395	103,169,207	4	69,175,152,217,	0,955,1298,2216,
chr12	55820984	55829587	7115-1_ENST00000678005.2_PRO_ENSG00000135392.19	1000	-	55821976	55828658	103,169,207	7	1203,103,161,120,107,1463,99,	0,1388,1587,2085,2417,6267,8504,
chr12	55820986	55829603	7116-1_ENST00000546957.2_PRO_ENSG00000135392.19	1000	-	55821976	55828658	103,169,207	7	1201,103,161,120,107,1463,463,	0,1386,1585,2083,2415,6265,8154,
chr12	55901412	55927894	7117-1_ENST00000408946.7_PRO_ENSG00000170473.17	1000	-	55901871	55927761	103,169,207	3	943,94,170,	0,1974,26312,
chr12	55901413	55927112	7118-1_ENST00000398213.4_PRO_ENSG00000170473.17	1000	-	55901871	55927109	103,169,207	3	942,94,37,	0,1973,25662,
chr12	55932027	55954021	7119-1_ENST00000394147.5_PRO_ENSG00000065357.20	1000	+	55936503	55953768	103,169,207	24	228,145,74,136,75,50,75,120,115,89,120,99,84,74,75,86,90,161,65,91,199,121,61,337,	0,4395,4989,5380,5950,6483,6887,7158,7387,8054,8286,8596,8869,9224,9482,9970,10146,19595,20007,20313,20706,21012,21322,21657,
chr12	55966829	55972789	7120-1_ENST00000266970.9_PRO_ENSG00000123374.11	1000	+	55967008	55971625	103,169,207	7	295,78,121,171,102,204,1269,	0,1027,1219,1948,2645,4214,4691,
chr12	55974077	55996683	7121-1_ENST00000360299.10_PRO_ENSG00000111540.16	1000	+	55986960	55992212	103,169,207	6	62,255,152,123,94,4587,	0,12791,15869,16604,17282,18019,
chr12	55997179	56005525	7122-1_ENST00000356124.8_PRO_ENSG00000139531.13	1000	+	56002221	56005027	103,169,207	4	160,60,178,1908,	0,5032,5363,6438,
chr12	55997275	56005525	7123-1_ENST00000266971.8_PRO_ENSG00000139531.13	1000	+	56002221	56005027	103,169,207	5	64,109,60,178,1908,	0,339,4936,5267,6342,
chr12	55997287	56005486	7124-1_ENST00000394115.6_PRO_ENSG00000139531.13	1000	+	56002221	56005027	103,169,207	6	52,109,126,60,178,1869,	0,327,2045,4924,5255,6330,
chr12	56001497	56005525	7125-1_ENST00000394109.7_PRO_ENSG00000139531.13	1000	+	56002221	56005027	103,169,207	3	774,178,1908,	0,1045,2120,
chr12	56041917	56044223	7126-1_ENST00000646449.2-0_PRO_ENSG00000197728.11	1000	+	56042166	56044154	103,169,207	4	252,178,131,105,	0,507,1445,2201,
chr12	56041917	56044697	7126-2_ENST00000646449.2_PRO_ENSG00000197728.11	1000	+	56042166	56044154	103,169,207	4	252,178,131,579,	0,507,1445,2201,
chr12	56104558	56113910	7127-1_ENST00000303305.11_PRO_ENSG00000170515.14	1000	+	56104737	56112888	103,169,207	13	267,129,106,70,93,64,79,79,134,95,128,54,1088,	0,2029,2431,2628,2962,4671,5298,5840,6000,6405,6623,6917,8264,
chr12	56116589	56117832	7128-1_ENST00000501597.3_PRO_ENSG00000229117.9	1000	+	56116787	56117524	103,169,207	4	70,25,23,351,	0,185,599,892,
chr12	56118265	56122494	7129-1_ENST00000257940.7-0_PRO_ENSG00000135482.7	1000	+	56120562	56121867	103,169,207	3	53,64,1984,	0,822,2245,
chr12	56118265	56127514	7129-2_ENST00000257940.7_PRO_ENSG00000135482.7	1000	+	56120562	56121867	103,169,207	3	53,64,7004,	0,822,2245,
chr12	56158358	56161579	7130-1_ENST00000550697.6_PRO_ENSG00000092841.19	1000	+	56158401	56160654	103,169,207	7	46,28,144,174,78,45,193,	0,325,1228,1616,1884,2267,3028,
chr12	56158361	56161574	7131-1_ENST00000547649.5_PRO_ENSG00000092841.19	1000	+	56158401	56161415	103,169,207	6	43,28,144,174,78,188,	0,322,1225,1613,1881,3025,
chr12	56202178	56221922	7132-1_ENST00000345093.9_PRO_ENSG00000181852.18	1000	-	56206446	56214047	103,169,207	7	4620,104,136,272,113,185,163,	0,5467,5984,8118,11779,14250,19581,
chr12	56205449	56221909	7133-1_ENST00000394013.6_PRO_ENSG00000181852.18	1000	-	56206446	56210445	103,169,207	8	1349,104,136,272,143,113,185,150,	0,2196,2713,4847,7546,8508,10979,16310,
chr12	56224341	56229854	7134-1_ENST00000267023.9_PRO_ENSG00000139579.13	1000	+	56224856	56229213	103,169,207	7	100,102,139,72,82,64,841,	0,492,1031,1282,1837,2014,4672,
chr12	56224358	56229854	7135-1_ENST00000380198.6_PRO_ENSG00000139579.13	1000	+	56224856	56229213	103,169,207	6	577,139,72,82,64,841,	0,1014,1265,1820,1997,4655,
chr12	56266941	56270966	7136-1_ENST00000308197.10_PRO_ENSG00000135469.14	1000	+	56267118	56270317	103,169,207	5	311,147,193,102,817,	0,852,2117,2518,3208,
chr12	56267282	56270966	7137-1_ENST00000433805.6_PRO_ENSG00000135469.14	1000	+	56267395	56270317	103,169,207	5	151,147,193,102,817,	0,511,1776,2177,2867,
chr12	56271698	56300330	7138-1_ENST00000351328.8_PRO_ENSG00000062485.19	1000	-	56273083	56300201	103,169,207	11	1556,210,102,130,200,189,132,66,108,51,171,	0,1888,3078,3303,4297,10721,11161,12093,14217,14896,28461,
chr12	56309843	56315988	7139-1_ENST00000273308.9_PRO_ENSG00000257727.6	1000	-	56310551	56315217	103,169,207	6	752,97,204,116,113,168,	0,1114,1367,5007,5286,5977,
chr12	56310432	56315988	7139-2_ENST00000273308.9-0_PRO_ENSG00000257727.6	1000	-	56310551	56315217	103,169,207	6	163,97,204,116,113,168,	0,525,778,4418,4697,5388,
chr12	56314489	56316047	7140-1_ENST00000548013.5_PRO_ENSG00000257727.6	1000	-	56314799	56315217	103,169,207	3	477,113,227,	0,640,1331,
chr12	56341596	56360107	7141-1_ENST00000314128.9_PRO_ENSG00000170581.14	1000	-	56343388	56356571	103,169,207	24	1935,311,58,183,137,95,53,136,99,84,48,94,21,60,93,159,149,86,76,90,96,154,138,50,	0,2228,4549,4845,5222,6932,7155,7327,7566,7829,7992,8500,8815,9232,9501,9695,12869,13181,13679,13846,14111,14535,14844,18461,
chr12	56416362	56449426	7142-1_ENST00000553532.6_PRO_ENSG00000111602.12	1000	-	56417715	56434170	103,169,207	29	1424,102,226,119,69,172,143,83,118,86,146,202,124,98,152,138,170,104,218,177,88,134,156,102,63,115,154,158,117,	0,1544,1771,4206,4450,4600,4988,5364,5536,5743,6484,6911,7221,7434,8399,8652,11873,12186,12520,13742,14518,15108,16006,16663,17018,17175,17410,17711,32947,
chr12	56417118	56449403	7143-1_ENST00000229201.4_PRO_ENSG00000111602.12	1000	-	56417715	56434170	103,169,207	29	668,102,226,119,69,172,143,83,118,86,146,202,124,98,152,138,170,104,218,177,88,134,153,102,63,115,154,158,94,	0,788,1015,3450,3694,3844,4232,4608,4780,4987,5728,6155,6465,6678,7643,7896,11117,11430,11764,12986,13762,14352,15250,15907,16262,16419,16654,16955,32191,
chr12	56468577	56470016	7144-1_ENST00000338146.7-0_PRO_ENSG00000176422.14	1000	+	56468591	56469577	103,169,207	2	99,978,	0,461,
chr12	56468577	56479708	7144-2_ENST00000338146.7_PRO_ENSG00000176422.14	1000	+	56468591	56469577	103,169,207	2	99,10670,	0,461,
chr12	56521819	56596193	7145-1_ENST00000262031.10_PRO_ENSG00000076067.13	1000	+	56522023	56589012	103,169,207	14	270,167,59,92,158,80,110,47,94,78,111,81,87,7054,	0,40597,47155,48079,49878,59364,59579,60013,60239,65029,65734,66474,67112,67320,
chr12	56638174	56645984	7146-1_ENST00000262030.8_PRO_ENSG00000110955.9	1000	-	56638322	56645963	103,169,207	10	249,202,213,123,159,185,122,175,183,148,	0,931,1805,4283,4498,5228,5662,6606,6996,7662,
chr12	56663348	56688284	7147-1_ENST00000262033.11_NGO_ENSG00000110958.16	1000	-	56663348	56663348	0,0,0	8	1150,25,63,90,99,70,114,287,	0,1427,2855,6926,8400,9391,9603,24649,
chr12	56712316	56725335	7148-1_ENST00000679092.1_PRO_ENSG00000196531.14	1000	-	56712537	56724521	103,169,207	8	236,123,129,147,78,74,72,73,	0,469,745,1220,2045,2285,12135,12946,
chr12	56712432	56727197	7149-1_ENST00000356769.7_PRO_ENSG00000196531.14	1000	-	56712537	56724521	103,169,207	8	120,123,129,147,78,86,72,1935,	0,353,629,1104,1929,2169,12019,12830,
chr12	56712434	56725267	7150-1_ENST00000393891.8_PRO_ENSG00000196531.14	1000	-	56712537	56724521	103,169,207	8	118,123,129,147,78,86,72,306,	0,351,627,1102,1927,2167,12017,12527,
chr12	56731579	56752323	7151-1_ENST00000338193.11_PRO_ENSG00000198056.15	1000	-	56731714	56752298	103,169,207	13	155,99,92,70,142,92,110,59,137,74,107,158,128,	0,2567,6854,7714,9855,10166,11407,12485,14465,15201,15346,19458,20616,
chr12	56731595	56752373	7152-1_ENST00000552590.6_PTC_ENSG00000198056.15	1000	-	56746067	56752298	239,138,98	13	139,99,92,70,142,92,110,59,135,78,107,158,178,	0,2551,6838,7698,9839,10150,11391,12469,14449,15181,15330,19442,20600,
chr12	57089093	57095475	7153-1_ENST00000342556.6_PRO_ENSG00000166886.13	1000	+	57089271	57094721	103,169,207	6	261,874,134,52,133,864,	0,2031,3354,3823,3969,5518,
chr12	57089113	57095476	7154-1_ENST00000300131.8_PRO_ENSG00000166886.13	1000	+	57089271	57094721	103,169,207	7	241,874,134,52,133,192,865,	0,2011,3334,3803,3949,4293,5498,
chr12	57095407	57111362	7155-1_ENST00000300134.8_PRO_ENSG00000166888.12	1000	-	57096571	57108278	103,169,207	22	1354,129,66,93,111,64,147,137,95,207,93,123,88,189,132,149,53,139,84,139,137,234,	0,1442,1660,3097,3384,3607,3886,4359,4588,6882,7421,9056,9318,9743,10060,10783,11120,11285,11823,12197,12755,15721,
chr12	57095477	57111433	7156-1_ENST00000553533.2_PRO_ENSG00000166888.12	1000	-	57096571	57108278	103,169,207	23	1284,129,66,93,111,64,147,137,95,54,207,93,123,88,189,132,149,53,139,84,139,137,305,	0,1372,1590,3027,3314,3537,3816,4289,4518,5368,6812,7351,8986,9248,9673,9990,10713,11050,11215,11753,12127,12685,15651,
chr12	57229710	57234935	7157-1_ENST00000328923.8_PRO_ENSG00000182199.11	1000	+	57229778	57234361	103,169,207	12	101,198,80,201,82,123,140,166,100,156,108,702,	0,1092,1770,2002,2500,2742,2993,3469,3852,4038,4292,4523,
chr12	57230085	57234726	7158-1_ENST00000414700.7_PRO_ENSG00000182199.11	1000	+	57230832	57234361	103,169,207	12	159,198,80,201,82,123,140,166,100,156,108,493,	0,717,1395,1627,2125,2367,2618,3094,3477,3663,3917,4148,
chr12	57488067	57516652	7159-1_ENST00000262027.10_PRO_ENSG00000166986.15	1000	+	57488090	57516581	103,169,207	21	132,91,79,135,76,173,107,117,204,202,75,171,96,118,214,132,105,187,72,93,218,	0,951,1199,1356,1828,2139,2470,10089,10352,12253,16157,23630,23940,24168,24683,26652,26886,27082,27852,28177,28367,
chr12	57516587	57520492	7160-1_ENST00000547303.5_PRO_ENSG00000175197.13	1000	-	57516808	57517406	103,169,207	4	593,156,48,75,	0,681,1118,3830,
chr12	57516592	57520514	7161-1_ENST00000346473.8_PRO_ENSG00000175197.13	1000	-	57516808	57517406	103,169,207	4	588,170,48,97,	0,676,1113,3825,
chr12	57516808	57520511	7162-1_ENST00000552740.5_PRO_ENSG00000175197.13	1000	-	57516808	57517475	103,169,207	3	372,485,94,	0,460,3609,
chr12	57530050	57547192	7163-1_ENST00000548249.6_PRO_ENSG00000175203.17	1000	-	57530688	57547063	103,169,207	14	725,92,103,72,78,39,66,145,161,99,62,97,69,165,	0,1964,2162,2521,2682,2933,3187,3902,4241,5005,5433,5698,15977,16977,
chr12	57530152	57547222	7164-1_ENST00000678521.1_PTC_ENSG00000175203.17	1000	-	57532605	57547063	239,138,98	14	623,92,103,72,75,43,66,145,161,99,62,97,69,195,	0,1862,2060,2419,2580,2827,3085,3800,4139,4903,5331,5596,15875,16875,
chr12	57591191	57603418	7165-1_ENST00000354947.10_PRO_ENSG00000166908.18	1000	+	57591289	57601606	103,169,207	10	272,98,97,144,147,39,114,268,104,1893,	0,2833,3934,4696,7873,8208,9132,9619,10053,10334,
chr12	57623408	57633201	7166-1_ENST00000341156.9_PRO_ENSG00000135454.14	1000	-	57626743	57632132	103,169,207	11	3553,241,141,191,99,181,41,107,165,219,430,	0,4209,4713,5304,5639,6743,7069,7571,7791,8506,9363,
chr12	57629328	57633202	7167-1_ENST00000550764.5_PRO_ENSG00000135454.14	1000	-	57629876	57632132	103,169,207	6	1004,41,107,165,219,431,	0,1149,1651,1871,2586,3443,
chr12	57694131	57721557	7168-1_ENST00000315970.12_PRO_ENSG00000135506.16	1000	+	57694161	57720909	103,169,207	15	192,177,64,77,99,211,102,101,52,89,276,190,165,113,774,	0,618,1648,1830,2143,21628,21960,22280,22561,23738,24014,24861,25967,26274,26652,
chr12	57694144	57721555	7169-1_ENST00000257966.12_PRO_ENSG00000135506.16	1000	+	57694161	57720909	103,169,207	14	179,177,64,77,99,211,105,101,52,89,276,190,113,772,	0,605,1635,1817,2130,21615,21944,22267,22548,23725,24001,24848,26261,26639,
chr12	57694146	57721557	7170-1_ENST00000389142.9_PRO_ENSG00000135506.16	1000	+	57694161	57720909	103,169,207	14	177,177,64,77,99,211,102,101,52,89,231,190,113,774,	0,603,1633,1815,2128,21613,21945,22265,22546,23723,23999,24846,26259,26637,
chr12	57726270	57728356	7171-1_ENST00000542466.2_NGO_ENSG00000255737.2	1000	+	57726270	57726270	0,0,0	2	108,1392,	0,694,
chr12	57745038	57750219	7172-1_ENST00000257910.8_PRO_ENSG00000135452.10	1000	+	57745154	57747290	103,169,207	6	179,168,81,132,114,3004,	0,706,1137,1550,1979,2177,
chr12	57747726	57752310	7173-1_ENST00000257904.11_PRO_ENSG00000135446.17	1000	-	57748524	57751717	103,169,207	8	891,136,51,110,168,136,237,136,	0,1455,1727,2929,3196,3480,3773,4448,
chr12	57755102	57760411	7174-1_ENST00000266643.6_PRO_ENSG00000139266.6	1000	+	57755528	57758897	103,169,207	4	783,156,193,1849,	0,1826,3005,3460,
chr12	57768470	57772105	7175-1_ENST00000324871.12_PRO_ENSG00000037897.17	1000	-	57768995	57772083	103,169,207	6	681,102,114,185,164,132,	0,832,1094,1301,2623,3503,
chr12	57772613	57782541	7176-1_ENST00000300209.13_PRO_ENSG00000123427.17	1000	+	57772724	57780646	103,169,207	3	288,112,2287,	0,403,7641,
chr12	57772655	57796734	7177-1_ENST00000651284.1-0_PRO_ENSG00000257921.6	1000	+	57783202	57796583	103,169,207	7	246,112,174,129,123,88,558,	0,361,10454,13507,14384,20330,23521,
chr12	57772659	57797554	7177-2_ENST00000651284.1_PRO_ENSG00000257921.6	1000	+	57783202	57796583	103,169,207	7	242,112,174,129,123,88,1378,	0,357,10450,13503,14380,20326,23517,
chr12	57782775	57796734	7178-1_ENST00000652027.2-0_PRO_ENSG00000123297.20	1000	+	57782801	57796583	103,169,207	6	83,174,129,123,88,558,	0,334,3387,4264,10210,13401,
chr12	57782786	57797587	7178-2_ENST00000652027.2_PRO_ENSG00000123297.20	1000	+	57782801	57796583	103,169,207	6	72,174,129,123,88,1411,	0,323,3376,4253,10199,13390,
chr12	57819926	57846729	7179-1_ENST00000398073.7_PRO_ENSG00000175215.11	1000	-	57823601	57846435	103,169,207	8	3801,186,93,57,102,39,149,358,	0,3977,4300,6419,7069,7625,9521,26445,
chr12	57941540	57957140	7180-1_ENST00000300145.4-0_PRO_ENSG00000166896.9	1000	+	57941701	57956890	103,169,207	6	348,46,82,138,84,454,	0,4087,5454,10217,12065,15146,
chr12	57941566	57959148	7180-2_ENST00000300145.4_PRO_ENSG00000166896.9	1000	+	57941701	57956890	103,169,207	6	322,46,82,138,84,2462,	0,4061,5428,10191,12039,15120,
chr12	57930114	57936345	7181-1_ENST00000659090.1_NGO_ENSG00000257698.2	1000	-	57930114	57930114	0,0,0	3	1623,84,507,	0,5355,5724,
chr12	57931527	57936141	7181-2_ENST00000659090.1-0_NGO_ENSG00000257698.2	1000	-	57931527	57931527	0,0,0	3	210,84,303,	0,3942,4311,
chr12	58872154	58920504	7182-1_ENST00000320743.8_PRO_ENSG00000139263.12	1000	-	58872571	58920235	103,169,207	19	662,276,144,159,453,282,321,164,72,72,81,144,144,144,144,132,75,72,505,	0,1900,2275,4290,5245,6669,8426,10714,11365,13676,14655,15634,16174,16664,17841,18510,41827,42110,47845,
chr12	62260337	62416389	7183-1_ENST00000353364.7_PRO_ENSG00000135655.16	1000	+	62260414	62404375	103,169,207	21	166,128,131,127,146,62,145,174,159,225,84,95,192,116,273,71,116,150,104,89,12197,	0,33841,42452,54452,61126,65534,94993,121152,123502,123740,129093,129267,129459,130526,130819,131478,131934,132715,135957,140849,143855,
chr12	64191079	64222296	7184-1_ENST00000398055.8_PRO_ENSG00000174206.13	1000	-	64193841	64222237	103,169,207	3	3579,286,294,	0,24598,30923,
chr12	64404391	64451125	7185-1_ENST00000332707.10_PRO_ENSG00000184575.12	1000	+	64410035	64448131	103,169,207	25	413,134,83,57,70,219,185,169,237,39,63,125,145,120,95,70,239,286,190,117,116,48,72,57,3021,	0,5570,10515,12306,13654,14484,15678,15961,16843,18613,18790,20207,20646,20946,21423,23659,25657,27146,29022,30115,30402,31235,34852,40683,43713,
chr12	64452119	64502114	7186-1_ENST00000331710.10_PRO_ENSG00000183735.11	1000	+	64455870	64501381	103,169,207	21	68,118,141,130,182,161,111,180,197,59,92,102,79,122,77,40,102,97,107,72,785,	0,3720,8069,12214,14781,22110,27892,29722,32183,33335,33806,36367,37921,43363,43579,44247,44829,45043,45528,45848,49210,
chr12	64713448	64759406	7187-1_ENST00000258145.8_PRO_ENSG00000135677.11	1000	-	64716740	64759276	103,169,207	14	3371,161,111,108,102,104,119,83,168,99,66,207,60,322,	0,6573,8146,9557,15507,23555,25932,27157,29692,31360,32210,34263,39249,45636,
chr12	65169582	65248355	7188-1_ENST00000308330.3_PRO_ENSG00000174106.3	1000	+	65169596	65246325	103,169,207	13	1536,38,67,68,80,146,102,103,179,82,106,79,2194,	0,41343,46394,48969,68919,69086,70346,70553,71326,73805,76086,76278,76579,
chr12	65278642	65466907	7189-1_ENST00000355192.8_PRO_ENSG00000174099.12	1000	+	65278768	65463322	103,169,207	6	223,109,78,29,98,3753,	0,48183,49883,90355,175085,184512,
chr12	65278682	65466907	7190-1_ENST00000308259.10_PRO_ENSG00000174099.12	1000	+	65308579	65463322	103,169,207	7	183,127,109,78,29,98,3753,	0,29846,48143,49843,90315,175045,184472,
chr12	65824459	65882126	7191-1_ENST00000425208.6_PRO_ENSG00000149948.14	1000	+	65825270	65881772	103,169,207	4	922,87,51,384,	0,3541,14059,57283,
chr12	65824459	65915527	7192-1_ENST00000354636.7_PRO_ENSG00000149948.14	1000	+	65825270	65915130	103,169,207	4	922,87,51,469,	0,3541,14059,90599,
chr12	65825122	65915527	7192-2_ENST00000354636.7-0_PRO_ENSG00000149948.14	1000	+	65825270	65915130	103,169,207	4	259,87,51,469,	0,2878,13396,89936,
chr12	65825122	65952536	7193-1_ENST00000393577.7_PRO_ENSG00000149948.14	1000	+	65825270	65952430	103,169,207	5	259,87,51,33,181,	0,2878,13396,126260,127233,
chr12	66116554	66130750	7194-1_ENST00000266604.7_PRO_ENSG00000139233.7	1000	-	66123839	66129106	103,169,207	3	7464,218,46,	0,12341,14150,
chr12	66123640	66130750	7194-2_ENST00000266604.7-0_PRO_ENSG00000139233.7	1000	-	66123839	66129106	103,169,207	3	378,218,46,	0,5255,7064,
chr12	66135845	66169996	7195-1_ENST00000358230.8_PRO_ENSG00000155957.18	1000	-	66137959	66169951	103,169,207	7	2321,46,118,34,106,109,142,	0,2878,9995,12062,16425,17494,34009,
chr12	66137838	66169996	7195-2_ENST00000358230.8-0_PRO_ENSG00000155957.18	1000	-	66137959	66169951	103,169,207	7	328,46,118,34,106,109,142,	0,885,8002,10069,14432,15501,32016,
chr12	66161087	66169989	7196-1_ENST00000542072.1_PRO_ENSG00000155957.18	1000	-	66161143	66169951	103,169,207	2	85,135,	0,8767,
chr12	67269357	67319953	7197-1_ENST00000545606.6_PRO_ENSG00000111530.13	1000	+	67269717	67312830	103,169,207	15	428,144,155,124,257,106,146,293,142,1494,96,170,165,108,7348,	0,12552,23264,25675,28049,28390,29592,32965,35247,35746,38039,40543,40794,42335,43248,
chr12	67648744	67665406	7198-1_ENST00000344096.4_PRO_ENSG00000127334.11	1000	+	67649133	67658713	103,169,207	3	438,149,8301,	0,1052,8361,
chr12	67648777	67658909	7199-1_ENST00000393555.3_PRO_ENSG00000127334.11	1000	+	67657126	67658713	103,169,207	2	405,1804,	0,8328,
chr12	68610857	68660522	7200-1_ENST00000393436.9_PRO_ENSG00000127314.18	1000	+	68648724	68657187	103,169,207	8	195,83,69,57,141,144,117,1243,	0,37841,39542,41137,43254,45448,46243,48422,
chr12	68610898	68671901	7201-1_ENST00000250559.14_PRO_ENSG00000127314.18	1000	+	68648724	68657187	103,169,207	8	145,83,69,57,141,144,117,12622,	0,37800,39501,41096,43213,45407,46202,48381,
chr12	68686977	68745809	7202-1_ENST00000229179.9_PRO_ENSG00000111581.10	1000	+	68687065	68742462	103,169,207	28	96,92,87,116,145,104,128,49,72,89,79,114,91,77,60,146,49,70,119,39,151,113,103,161,126,114,168,3455,	0,1984,2555,3653,4990,9841,13748,15758,22260,23027,26752,28649,32363,32600,34140,34863,35126,38749,39521,40373,44132,44629,45659,46474,47730,48253,54835,55377,
chr12	68746134	68762769	7203-1_ENST00000319429.7_PRO_ENSG00000175782.11	1000	+	68746377	68760085	103,169,207	5	645,111,159,83,2730,	0,1795,5897,13022,13905,
chr12	68746175	68781468	7204-1_ENST00000398004.4_PRO_ENSG00000175782.11	1000	+	68746377	68764890	103,169,207	5	604,111,159,83,16765,	0,1754,5856,12981,18528,
chr12	68851174	68933171	7205-1_ENST00000551568.6_PRO_ENSG00000135678.12	1000	-	68856436	68932837	103,169,207	9	5505,149,153,171,185,173,98,163,30,	0,7748,15721,18150,19040,20609,34617,81503,81967,
chr12	69239568	69274358	7206-1_ENST00000435070.7_PRO_ENSG00000111605.18	1000	+	69239646	69262559	103,169,207	10	138,210,104,146,174,505,116,154,190,4847,	0,11560,13482,17128,18163,19021,19859,20475,22804,29943,
chr12	69239615	69269939	7207-1_ENST00000266679.8_PRO_ENSG00000111605.18	1000	+	69239646	69262559	103,169,207	11	91,210,104,146,174,111,505,116,154,190,428,	0,11513,13435,17081,18116,18419,18974,19812,20428,22757,29896,
chr12	69359742	69390870	7208-1_ENST00000247843.7_PRO_ENSG00000127337.7	1000	+	69359972	69390316	103,169,207	7	281,120,67,95,93,88,724,	0,3045,5890,6047,10963,11145,30404,
chr12	69585458	69601570	7209-1_ENST00000299300.11_PRO_ENSG00000166226.13	1000	+	69585521	69601325	103,169,207	16	66,75,66,112,77,113,203,101,128,104,120,129,104,100,142,276,	0,811,1294,2046,2471,2691,4026,6600,7517,8051,11697,12179,12509,12863,14404,15836,
chr12	69738859	69823199	7210-1_ENST00000247833.12_PRO_ENSG00000127328.22	1000	+	69755408	69815446	103,169,207	11	172,276,259,96,78,204,129,113,100,70,7836,	0,16524,17545,45860,55577,56281,61349,62749,73918,74104,76504,
chr12	70243432	70353913	7211-1_ENST00000229195.8-0_NST_ENSG00000111596.14	1000	+	70278226	70353913	0,0,0	16	48,143,123,67,148,183,80,126,125,121,157,62,50,101,145,85,	0,34699,67462,75865,85990,86854,89334,92005,93956,95010,95233,98674,98825,100695,102747,110396,
chr12	70243432	70354993	7211-2_ENST00000229195.8_PRO_ENSG00000111596.14	1000	+	70278226	70353915	103,169,207	16	48,143,123,67,148,183,80,126,125,121,157,62,50,101,145,1165,	0,34699,67462,75865,85990,86854,89334,92005,93956,95010,95233,98674,98825,100695,102747,110396,
chr12	71686081	71705047	7212-1_ENST00000266673.10_PRO_ENSG00000139291.14	1000	+	71686680	71700995	103,169,207	6	729,114,138,255,210,4216,	0,3509,10354,11198,12818,14750,
chr12	71754862	71786593	7213-1_ENST00000261263.5-0_PRO_ENSG00000080371.6	1000	+	71755129	71785673	103,169,207	7	426,60,108,64,55,89,1063,	0,14937,15729,19096,27168,27707,30668,
chr12	71754862	71800286	7213-2_ENST00000261263.5_PRO_ENSG00000080371.6	1000	+	71755129	71785673	103,169,207	7	426,60,108,64,55,89,14756,	0,14937,15729,19096,27168,27707,30668,
chr12	71839758	71924313	7214-1_ENST00000485960.7_PRO_ENSG00000121749.16	1000	+	71839781	71923204	103,169,207	17	53,99,75,139,211,103,198,129,104,95,117,101,100,98,117,87,1331,	0,32311,33170,40710,45052,53463,54927,56188,56918,58088,67263,74067,77939,78692,80972,81609,83224,
chr12	72272369	72670758	7215-1_ENST00000261180.10_PRO_ENSG00000072657.10	1000	+	72272643	72663195	103,169,207	19	1188,274,127,155,114,138,66,66,188,89,134,56,148,98,108,168,141,82,7707,	0,14311,105625,197388,200697,227128,269921,289795,290483,296198,302885,303117,346521,348738,349274,379952,380646,384557,390682,
chr12	72269449	72273884	7216-1_ENST00000665830.1_NGO_ENSG00000236333.4	1000	-	72269449	72269449	0,0,0	2	2713,1120,	0,3315,
chr12	75480752	75499003	7217-1_ENST00000266659.8-0_PRO_ENSG00000139278.10	1000	+	75480880	75498978	103,169,207	6	302,246,113,86,27,180,	0,1081,9653,14824,17941,18071,
chr12	75480754	75503863	7217-2_ENST00000266659.8_PRO_ENSG00000139278.10	1000	+	75480880	75498978	103,169,207	6	300,246,113,86,27,5040,	0,1079,9651,14822,17939,18069,
chr12	75490862	75511609	7218-1_ENST00000229214.9_PRO_ENSG00000111615.14	1000	-	75499808	75511597	103,169,207	10	9089,94,78,171,57,84,126,135,173,97,	0,10860,11060,13041,14335,15453,15621,15919,17411,20650,
chr12	76025446	76031604	7219-1_ENST00000266671.10_PRO_ENSG00000139289.14	1000	-	76030535	76031318	103,169,207	2	4646,1095,	0,5063,
chr12	76036584	76084685	7220-1_ENST00000618691.5_PRO_ENSG00000187109.15	1000	-	76048428	76074219	103,169,207	15	11880,51,30,123,20,146,140,72,129,81,142,103,86,37,119,	0,12615,13171,13946,16506,16620,17185,18434,19448,23213,23553,30786,32324,37618,47982,
chr12	76046903	76068993	7221-1_ENST00000552056.5_PRO_ENSG00000187109.15	1000	-	76048428	76067453	103,169,207	14	815,44,51,30,123,20,146,140,72,129,81,142,103,85,	0,1517,2296,2852,3627,6187,6301,6866,8115,9129,12894,13234,20467,22005,
chr12	76047154	76084666	7222-1_ENST00000393263.7_PRO_ENSG00000187109.15	1000	-	76048428	76074219	103,169,207	16	564,72,51,30,123,20,146,140,72,129,81,142,103,86,37,100,	0,1238,2045,2601,3376,5936,6050,6615,7864,8878,12643,12983,20216,21754,27048,37412,
chr12	76047595	76084685	7222-2_ENST00000393263.7-0_PRO_ENSG00000187109.15	1000	-	76048428	76074219	103,169,207	16	123,72,51,30,123,20,146,140,72,129,81,142,103,86,37,119,	0,797,1604,2160,2935,5495,5609,6174,7423,8437,12202,12542,19775,21313,26607,36971,
chr12	76049145	76084685	7223-1_ENST00000549596.5_PRO_ENSG00000187109.15	1000	-	76049737	76074219	103,169,207	13	640,123,20,146,140,72,129,81,142,103,86,37,119,	0,1385,3945,4059,4624,5873,6887,10652,10992,18225,19763,25057,35421,
chr12	76049561	76084685	7223-2_ENST00000549596.5-0_PRO_ENSG00000187109.15	1000	-	76049737	76074219	103,169,207	13	224,123,20,146,140,72,129,81,142,103,86,37,119,	0,969,3529,3643,4208,5457,6471,10236,10576,17809,19347,24641,35005,
chr12	76764114	76853696	7224-1_ENST00000426126.7_PRO_ENSG00000186908.15	1000	+	76764236	76850985	103,169,207	17	215,104,123,78,145,65,163,126,143,101,125,63,94,84,158,95,2850,	0,33319,41202,44928,45598,51031,51742,58291,62793,64275,77867,78804,81594,82481,84118,85261,86732,
chr12	76858708	76879019	7225-1_ENST00000311083.10_PRO_ENSG00000175183.10	1000	-	76858951	76866260	103,169,207	6	320,94,130,169,113,82,	0,838,1575,4467,7440,20229,
chr12	76858841	76879023	7226-1_ENST00000546966.5_PRO_ENSG00000175183.10	1000	-	76858951	76866260	103,169,207	6	187,94,130,169,113,61,	0,705,1442,4334,7307,20121,
chr12	77021250	77065569	7227-1_ENST00000322886.12_PRO_ENSG00000165891.16	1000	-	77024014	77064635	103,169,207	13	2935,425,256,502,73,186,135,159,291,169,276,93,225,	0,4307,6632,8580,11799,12606,21814,23386,24787,29325,34604,43292,44094,
chr12	79584878	79690964	7228-1_ENST00000328827.9_PRO_ENSG00000177425.11	1000	-	79592606	79690244	103,169,207	7	7815,105,148,35,132,663,93,	0,9450,11632,28696,36197,104850,105993,
chr12	79773567	79935097	7229-1_ENST00000450142.7_PRO_ENSG00000058272.19	1000	-	79775928	79934931	103,169,207	25	2448,51,48,105,136,17,66,122,169,201,91,177,168,105,95,216,125,158,89,75,145,160,119,131,403,	0,4982,8247,12806,15080,16899,20295,22070,23214,23627,24926,32024,32598,33658,34915,36227,43826,47206,47510,48548,54752,58764,71734,99240,161127,
chr12	81078078	81261210	7230-1_ENST00000548058.6_PRO_ENSG00000111058.8	1000	+	81078120	81254922	103,169,207	16	353,145,189,135,141,81,96,152,104,96,64,82,123,100,176,6354,	0,31481,56737,61052,65028,73765,73922,96709,121262,138822,141934,152978,155270,175228,175416,176778,
chr12	82352302	82358387	7231-1_ENST00000256151.8_PRO_ENSG00000133773.12	1000	-	82353150	82358376	103,169,207	4	1010,100,310,165,	0,2192,4657,5920,
chr12	82352838	82358396	7231-2_ENST00000256151.8-0_PRO_ENSG00000133773.12	1000	-	82353150	82358376	103,169,207	4	474,100,310,174,	0,1656,4121,5384,
chr12	82352846	82358786	7232-1_ENST00000548126.1_NGO_ENSG00000133773.12	1000	-	82352846	82352846	0,0,0	4	466,100,310,108,	0,1648,4113,5832,
chr12	85280219	85301784	7233-1_ENST00000316824.4_PRO_ENSG00000180318.4	1000	+	85280261	85301475	103,169,207	4	268,305,129,630,	0,3352,6633,20935,
chr12	88035535	88048457	7234-1_ENST00000550333.5_PTC_ENSG00000133641.18	1000	+	88035648	88042851	239,138,98	6	203,96,117,198,170,224,	0,7289,8063,10046,11271,12698,
chr12	88035535	88048457	7235-1_ENST00000356891.4-0_PRO_ENSG00000133641.18	1000	+	88035648	88048422	103,169,207	7	203,118,96,117,198,170,224,	0,4612,7289,8063,10046,11271,12698,
chr12	88035535	88050160	7235-2_ENST00000356891.4_PRO_ENSG00000133641.18	1000	+	88035648	88048422	103,169,207	7	203,118,96,117,198,170,1927,	0,4612,7289,8063,10046,11271,12698,
chr12	88492792	88580471	7236-1_ENST00000644744.1_PRO_ENSG00000049130.16	1000	-	88505195	88580278	103,169,207	10	4389,77,68,110,84,157,171,63,114,208,	0,12366,13518,14235,22741,23541,25904,39648,52959,87471,
chr12	89347234	89352501	7237-1_ENST00000279488.8_PRO_ENSG00000139318.8	1000	-	89349253	89352039	103,169,207	3	2327,438,862,	0,3353,4405,
chr12	89419717	89526047	7238-1_ENST00000313546.8_PRO_ENSG00000139323.14	1000	-	89421152	89525895	103,169,207	12	1540,219,81,153,69,134,116,108,180,172,85,167,	0,5443,39920,47052,47899,50643,51896,52450,72218,77453,105402,106163,
chr12	89588048	89708838	7239-1_ENST00000428670.8_PRO_ENSG00000070961.16	1000	-	89590983	89655886	103,169,207	21	3247,183,108,212,214,192,107,88,180,238,242,243,215,162,39,141,126,255,198,429,243,	0,11068,13277,14994,15663,16106,21888,22372,23144,28753,31950,33500,36134,38405,39629,42456,46729,46948,54109,67630,120547,
chr12	89588050	89656067	7240-1_ENST00000261173.6_PRO_ENSG00000070961.16	1000	-	89590983	89655886	103,169,207	20	3245,183,108,212,214,192,107,88,180,238,242,243,215,162,39,141,126,255,198,389,	0,11066,13275,14992,15661,16104,21886,22370,23142,28751,31948,33498,36132,38403,39627,42454,46727,46946,54107,67628,
chr12	92140277	92145846	7241-1_ENST00000256015.5_PRO_ENSG00000133639.6	1000	-	92144079	92145535	103,169,207	2	4170,459,	0,5110,
chr12	93377882	93408146	7242-1_ENST00000337179.9_PRO_ENSG00000173598.14	1000	+	93378322	93399379	103,169,207	5	539,111,45,88,8970,	0,16726,17606,20885,21294,
chr12	93377924	93408146	7243-1_ENST00000415493.7_PRO_ENSG00000173598.14	1000	+	93378322	93399379	103,169,207	5	497,111,45,85,8970,	0,16684,17564,20846,21252,
chr12	93405683	93441947	7244-1_ENST00000318066.7_PRO_ENSG00000177889.10	1000	-	93410038	93441884	103,169,207	4	4396,141,247,93,	0,5050,5369,36171,
chr12	93409356	93441943	7244-2_ENST00000318066.7-0_PRO_ENSG00000177889.10	1000	-	93410038	93441884	103,169,207	4	723,141,247,89,	0,1377,1696,32498,
chr12	93467513	93516214	7245-1_ENST00000549982.6_PRO_ENSG00000198015.14	1000	+	93469285	93501221	103,169,207	6	41,164,64,85,164,15039,	0,1678,9440,11874,19983,33662,
chr12	93467513	93516214	7246-1_ENST00000552217.6_PRO_ENSG00000198015.14	1000	+	93469285	93501221	103,169,207	6	41,167,64,85,164,15039,	0,1675,9440,11874,19983,33662,
chr12	93571680	93576744	7247-1_ENST00000622746.4_PRO_ENSG00000120833.14	1000	+	93572897	93575179	103,169,207	3	506,352,2023,	0,1004,3041,
chr12	93677374	93850756	7248-1_ENST00000332896.8_PRO_ENSG00000169372.13	1000	+	93678774	93850271	103,169,207	3	98,304,787,	0,1394,172595,
chr12	94971332	95003697	7249-1_ENST00000327772.7_PRO_ENSG00000184752.14	1000	-	94971439	95003680	103,169,207	4	288,88,83,103,	0,22837,31406,32262,
chr12	95217806	95302799	7250-1_ENST00000436874.6_PRO_ENSG00000028203.18	1000	+	95217850	95300673	103,169,207	12	80,132,90,176,276,138,148,332,194,101,208,2635,	0,34133,39343,45099,48550,52244,56935,64506,69857,76465,78244,82358,
chr12	95474151	95515839	7251-1_ENST00000323666.10_PRO_ENSG00000111142.14	1000	+	95474179	95513904	103,169,207	11	179,108,66,103,162,182,95,97,104,116,2188,	0,1919,9063,11727,19904,20805,21852,29913,37743,38649,39500,
chr12	95474161	95514326	7252-1_ENST00000551840.5_PRO_ENSG00000111142.14	1000	+	95474179	95513904	103,169,207	11	169,105,66,103,162,182,95,97,104,116,675,	0,1912,9053,11717,19894,20795,21842,29903,37733,38639,39490,
chr12	95657806	95790764	7253-1_ENST00000343702.9_PRO_ENSG00000074527.13	1000	-	95659085	95790309	103,169,207	10	1416,171,69,116,214,189,127,279,530,510,	0,8003,12271,24900,25691,52634,55405,80059,129132,132448,
chr12	95858964	95866134	7254-1_ENST00000266735.9_PRO_ENSG00000139343.10	1000	+	95859073	95866071	103,169,207	4	112,126,65,130,	0,2203,6359,7040,
chr12	96000752	96035587	7255-1_ENST00000228740.7_PRO_ENSG00000111144.10	1000	-	96000988	96035519	103,169,207	19	354,105,83,96,55,71,104,145,112,71,24,141,73,53,105,69,121,131,227,	0,2207,3085,5561,8341,12435,12997,14102,14830,16291,16804,18010,18415,20332,21394,23726,26691,28302,34608,
chr12	96194374	96269824	7256-1_ENST00000228741.8_PRO_ENSG00000111145.8	1000	+	96223566	96267180	103,169,207	5	331,209,795,123,2743,	0,29190,52565,65356,72707,
chr12	96278260	96400439	7257-1_ENST00000261211.8_PRO_ENSG00000059758.8	1000	-	96280241	96334836	103,169,207	17	2019,78,91,43,106,98,121,124,63,95,115,57,126,134,165,147,454,	0,2547,4248,5342,7782,8403,10906,16738,19009,19366,20608,22043,32791,35060,45687,56458,121725,
chr12	96907256	96953780	7258-1_ENST00000266742.9_PRO_ENSG00000139350.12	1000	+	96909759	96952053	103,169,207	16	44,253,144,95,117,141,230,202,196,129,48,203,157,157,67,1832,	0,347,2495,5466,10364,12728,27719,29354,29941,33152,35320,36303,37382,38436,44175,44692,
chr12	98512972	98516422	7259-1_ENST00000548760.2_NGO_ENSG00000257167.2	1000	-	98512972	98512972	0,0,0	2	2925,432,	0,3018,
chr12	98515589	98550351	7260-1_ENST00000556029.6_PRO_ENSG00000120802.14	1000	+	98515867	98547858	103,169,207	9	557,127,159,98,120,96,111,89,2779,	0,12296,16090,21885,28640,28852,29361,30769,31983,
chr12	98515629	98535634	7261-1_ENST00000266732.8_PRO_ENSG00000120802.14	1000	+	98515867	98534342	103,169,207	4	517,127,159,2812,	0,12256,16050,17193,
chr12	98593624	98601997	7262-1_ENST00000188376.9_PRO_ENSG00000075415.15	1000	+	98593978	98601528	103,169,207	7	511,122,180,182,173,111,630,	0,2102,4231,4897,6330,7546,7743,
chr12	98593685	98606367	7263-1_ENST00000552981.6_PRO_ENSG00000075415.15	1000	+	98593978	98601528	103,169,207	8	55,161,122,180,182,173,111,5000,	0,289,2041,4170,4836,6269,7485,7682,
chr12	98593695	98601674	7264-1_ENST00000549338.5_PRO_ENSG00000075415.15	1000	+	98593978	98601528	103,169,207	8	49,161,122,180,182,173,111,307,	0,279,2031,4160,4826,6259,7475,7672,
chr12	98613404	98644954	7265-1_ENST00000393042.3_PRO_ENSG00000166130.15	1000	-	98614306	98644701	103,169,207	2	936,432,	0,31118,
chr12	98613404	98645113	7266-1_ENST00000342502.6_PRO_ENSG00000166130.15	1000	-	98613584	98644701	103,169,207	3	936,118,591,	0,20891,31118,
chr12	98624248	98644788	7267-1_ENST00000299157.5_PRO_ENSG00000166130.15	1000	-	98625929	98644701	103,169,207	3	2518,118,266,	0,10047,20274,
chr12	100200814	100224424	7268-1_ENST00000188312.7_PRO_ENSG00000075089.10	1000	+	100200851	100223915	103,169,207	11	105,118,69,124,136,57,99,79,172,139,639,	0,4125,4861,6848,9258,9480,11441,11635,17600,19193,22971,
chr12	100267176	100341715	7269-1_ENST00000360820.7_PRO_ENSG00000136021.19	1000	+	100282970	100339172	103,169,207	18	616,205,158,145,150,222,117,126,177,123,114,133,119,101,67,96,120,3188,	0,15766,24326,30854,43867,45255,46245,47312,48381,50626,56348,59445,62024,66989,68448,68634,70210,71351,
chr12	101393115	101407772	7270-1_ENST00000261636.13_PRO_ENSG00000120805.14	1000	-	101395639	101407645	103,169,207	6	2555,179,112,82,138,131,	0,3283,7946,9749,12728,14526,
chr12	101395330	101407772	7270-2_ENST00000261636.13-0_PRO_ENSG00000120805.14	1000	-	101395639	101407645	103,169,207	6	340,179,112,82,138,131,	0,1068,5731,7534,10513,12311,
chr12	101697639	101729074	7271-1_ENST00000229266.8_PRO_ENSG00000111666.11	1000	+	101697861	101728945	103,169,207	9	495,148,142,85,132,159,126,111,174,	0,16450,16864,19088,22483,25528,26082,28654,31261,
chr12	101697671	101727039	7272-1_ENST00000549872.5_PRO_ENSG00000111666.11	1000	+	101697861	101726425	103,169,207	8	463,148,142,85,132,159,126,746,	0,16418,16832,19056,22451,25496,26050,28622,
chr12	102012941	102062079	7273-1_ENST00000545679.5_PRO_ENSG00000120860.11	1000	-	102013107	102061962	103,169,207	7	251,65,108,108,66,99,168,	0,13032,26926,31163,33112,48306,48970,
chr12	102073102	102120114	7274-1_ENST00000552283.6_PRO_ENSG00000075188.9	1000	-	102074353	102118518	103,169,207	10	1365,94,51,182,91,95,73,125,221,65,	0,1898,3694,4219,12663,26003,27929,39005,45260,46947,
chr12	102074196	102118583	7275-1_ENST00000251074.5_PRO_ENSG00000075188.9	1000	-	102074353	102118518	103,169,207	9	271,94,51,182,91,95,73,125,221,	0,804,2600,3125,11569,24909,26835,37911,44166,
chr12	102120182	102197520	7276-1_ENST00000327680.7_PRO_ENSG00000185480.12	1000	+	102123888	102196291	103,169,207	11	104,156,234,108,171,155,184,179,79,136,1570,	0,3703,28047,33686,44255,45546,55300,58409,62366,75129,75768,
chr12	103930375	103947922	7277-1_ENST00000681941.1_PRO_ENSG00000166598.16	1000	+	103932376	103947662	103,169,207	18	189,103,138,117,332,112,120,117,138,78,66,270,246,137,79,156,120,290,	0,1145,1905,2450,3580,7319,7964,9133,11034,11253,11456,12151,12698,13362,16242,16410,16935,17257,
chr12	103930409	103947926	7278-1_ENST00000299767.10_PRO_ENSG00000166598.16	1000	+	103930515	103947662	103,169,207	18	155,103,142,117,332,112,120,117,138,78,66,270,246,137,79,156,120,294,	0,1111,1867,2416,3546,7285,7930,9099,11000,11219,11422,12117,12664,13328,16208,16376,16901,17223,
chr12	103950739	103957181	7279-1_ENST00000547975.5_PRO_ENSG00000204954.10	1000	-	103953462	103956738	103,169,207	4	891,121,118,113,	0,2674,5891,6329,
chr12	103965871	103988874	7280-1_ENST00000392872.8_PRO_ENSG00000139372.15	1000	+	103966037	103987090	103,169,207	10	189,143,242,70,136,83,95,172,126,1927,	0,11046,13959,15021,16927,17264,17423,18877,19731,21076,
chr12	104286681	104350277	7281-1_ENST00000503506.6_PRO_ENSG00000198431.16	1000	+	104311325	104348415	103,169,207	15	428,110,123,73,120,143,116,226,93,77,157,108,96,135,1925,	0,2249,24608,26563,29095,32231,32788,34409,38655,39665,40833,44852,47555,52457,61671,
chr12	104286880	104350283	7282-1_ENST00000526691.5_PRO_ENSG00000198431.16	1000	+	104287336	104348415	103,169,207	15	466,110,123,73,120,143,116,226,93,77,157,108,96,135,1931,	0,2050,24409,26364,28896,32032,32589,34210,38456,39466,40634,44653,47356,52258,61472,
chr12	104456947	104758109	7283-1_ENST00000549260.5-0_PRO_ENSG00000171310.11	1000	+	104457411	104757803	103,169,207	3	567,86,1161,	0,144958,300001,
chr12	104457000	104758098	7283-2_ENST00000549260.5_PRO_ENSG00000171310.11	1000	+	104457411	104757803	103,169,207	3	514,86,1150,	0,144905,299948,
chr12	104986315	105017625	7284-1_ENST00000552951.7_PRO_ENSG00000151131.11	1000	+	104986352	104994696	103,169,207	4	152,87,137,23148,	0,1851,5396,8162,
chr12	105107730	105169130	7285-1_ENST00000332180.10_PRO_ENSG00000136051.15	1000	+	105107800	105166931	103,169,207	33	131,140,54,66,46,68,83,43,104,121,124,128,161,127,126,108,147,80,106,117,169,155,75,105,135,109,67,87,148,97,197,100,2267,	0,3394,6485,6631,7453,7930,10715,12824,13370,14387,18273,18504,19398,26039,30155,32563,33168,33436,34722,35396,36556,36987,38721,39311,41884,44612,48995,49505,52270,55018,56380,56910,59133,
chr12	105173296	105236203	7286-1_ENST00000547439.5_PTC_ENSG00000136044.12	1000	-	105199520	105236012	239,138,98	21	1152,48,141,37,175,53,165,89,57,43,189,152,83,147,59,42,88,72,60,99,245,	0,2738,3579,3929,14976,16475,16694,21964,22148,22288,24468,26076,30406,33764,34674,34861,37933,43772,44369,55828,62662,
chr12	105173299	105236174	7287-1_ENST00000258530.8_PRO_ENSG00000136044.12	1000	-	105174313	105236012	103,169,207	21	1149,48,141,37,175,53,165,89,57,43,189,159,83,147,59,42,88,72,60,99,216,	0,2735,3576,3926,14973,16472,16691,21961,22145,22285,24465,26073,30403,33761,34671,34858,37930,43769,44366,55825,62659,
chr12	105330690	105371518	7288-1_ENST00000443585.6_PRO_ENSG00000235162.9	1000	+	105330891	105367476	103,169,207	6	247,25,36,80,38,885,	0,17911,35116,35926,36781,39943,
chr12	106237880	106248020	7289-1_ENST00000378026.5_PRO_ENSG00000136026.14	1000	-	106239023	106247851	103,169,207	2	2469,652,	0,9488,
chr12	106357747	106510198	7290-1_ENST00000228347.9_PRO_ENSG00000013503.10	1000	+	106357879	106509549	103,169,207	28	204,33,57,65,76,101,92,118,109,123,120,135,162,201,163,154,75,99,128,210,159,118,143,104,167,114,174,779,	0,6122,8768,8910,11527,11835,18611,20519,22283,35283,48109,53078,69449,72525,74570,75971,79309,79933,86715,96754,99390,101503,105730,138307,139004,143575,146333,151672,
chr12	106774639	106886786	7291-1_ENST00000392839.6_PRO_ENSG00000111785.21	1000	+	106774745	106886015	103,169,207	9	190,48,609,95,229,96,145,145,883,	0,9357,40056,51086,67949,69212,76810,85628,111264,
chr12	106774681	106889316	7292-1_ENST00000392837.9_PRO_ENSG00000111785.21	1000	+	106774745	106886015	103,169,207	10	148,48,609,95,229,96,145,145,120,3413,	0,9315,40014,51044,67907,69170,76768,85586,96141,111222,
chr12	106955718	106974036	7293-1_ENST00000548125.5_PRO_ENSG00000151135.10	1000	+	106967116	106971391	103,169,207	3	347,70,2932,	0,11392,15386,
chr12	106955906	106974035	7294-1_ENST00000280756.9_PRO_ENSG00000151135.10	1000	+	106967116	106971391	103,169,207	4	159,68,70,2931,	0,1175,11204,15198,
chr12	106991363	107093549	7295-1_ENST00000008527.10_PRO_ENSG00000008405.12	1000	-	106992001	107092961	103,169,207	13	638,104,72,93,203,152,312,141,89,185,143,109,746,	0,1423,1601,5930,6124,6551,8187,8578,9916,10400,13742,30720,101440,
chr12	107685798	107712412	7296-1_ENST00000412830.8-0_PRO_ENSG00000136045.12	1000	+	107685899	107712220	103,169,207	15	173,59,188,86,97,111,131,62,97,62,112,91,122,106,302,	0,2649,2816,7015,7201,10675,11668,13574,17136,17886,18837,23127,23312,24606,26312,
chr12	107685798	107713162	7296-2_ENST00000412830.8_PRO_ENSG00000136045.12	1000	+	107685899	107712220	103,169,207	15	173,59,188,86,97,111,131,62,97,62,112,91,122,106,1052,	0,2649,2816,7015,7201,10675,11668,13574,17136,17886,18837,23127,23312,24606,26312,
chr12	107732870	107761137	7297-1_ENST00000228437.10_PRO_ENSG00000110851.12	1000	-	107734209	107760515	103,169,207	12	1652,169,315,128,86,119,150,795,186,134,267,181,	0,6512,8075,9350,10326,11672,13404,18544,21053,23961,27634,28086,
chr12	108515276	108521210	7298-1_ENST00000552695.6_PRO_ENSG00000198855.7	1000	+	108516972	108519475	103,169,207	3	85,359,2811,	0,1638,3123,
chr12	108522213	108561173	7299-1_ENST00000546815.6_PRO_ENSG00000075856.12	1000	-	108523456	108561154	103,169,207	19	1421,191,153,455,169,77,113,110,59,78,108,139,156,125,52,185,105,127,331,	0,2102,3243,3885,7928,8990,10008,13145,14300,14494,15274,15851,16720,20814,22213,22925,25673,26874,38629,
chr12	108522703	108561159	7300-1_ENST00000228284.8_PRO_ENSG00000075856.12	1000	-	108523456	108561154	103,169,207	19	931,191,153,455,169,77,113,110,59,78,108,139,156,125,106,185,105,127,317,	0,1612,2753,3395,7438,8500,9518,12655,13810,14004,14784,15361,16230,20324,21723,22435,25183,26384,38139,
chr12	108562595	108569368	7301-1_ENST00000311893.14_PRO_ENSG00000136003.16	1000	+	108562622	108568916	103,169,207	5	141,114,111,79,538,	0,1683,2725,4594,6235,
chr12	108562605	108569368	7302-1_ENST00000392807.8_PRO_ENSG00000136003.16	1000	+	108564116	108568916	103,169,207	6	131,96,114,111,79,538,	0,1454,1673,2715,4584,6225,
chr12	108645108	108731518	7303-1_ENST00000261401.8_PRO_ENSG00000110880.11	1000	-	108647402	108701318	103,169,207	11	2414,246,58,146,105,120,182,130,123,200,90,	0,3496,3854,7163,9197,12195,13629,16920,33163,56015,86320,
chr12	108778190	108857583	7304-1_ENST00000326495.10_PRO_ENSG00000084112.15	1000	-	108787987	108857496	103,169,207	15	11054,544,201,147,47,129,94,195,66,69,122,65,104,41,156,	0,14095,20809,22589,24131,26865,28110,29442,31502,33069,38847,40058,45067,74447,79237,
chr12	108791918	108857590	7305-1_ENST00000551165.5_PRO_ENSG00000084112.15	1000	-	108792099	108857496	103,169,207	14	911,201,147,47,129,94,195,66,69,122,65,104,41,163,	0,7081,8861,10403,13137,14382,15714,17774,19341,25119,26330,31339,60719,65509,
chr12	109052575	109088023	7306-1_ENST00000257548.10_PRO_ENSG00000135093.13	1000	+	109052678	109085931	103,169,207	13	186,110,183,104,99,46,95,60,87,81,220,121,2357,	0,4106,5350,14948,19036,19729,20862,28758,29357,30087,30267,32377,33091,
chr12	109088188	109093472	7307-1_ENST00000343075.7_PRO_ENSG00000189046.11	1000	-	109088205	109092786	103,169,207	4	324,199,281,226,	0,1820,4318,5058,
chr12	109088188	109093472	7308-1_ENST00000429722.3_PRO_ENSG00000189046.11	1000	-	109088205	109092786	103,169,207	4	324,199,431,226,	0,1820,4318,5058,
chr12	109097596	109110992	7309-1_ENST00000242576.7_PRO_ENSG00000076248.11	1000	+	109097679	109109969	103,169,207	7	215,207,96,98,89,179,1164,	0,835,1592,4305,5242,5836,12232,
chr12	109098117	109110975	7310-1_ENST00000336865.6_PRO_ENSG00000076248.11	1000	+	109098326	109109969	103,169,207	6	521,96,98,89,179,1147,	0,1071,3784,4721,5315,11711,
chr12	109448654	109477300	7311-1_ENST00000228495.11_PRO_ENSG00000110906.13	1000	-	109451594	109477262	103,169,207	7	3159,196,53,87,170,214,41,	0,7463,8975,9337,11981,20860,28605,
chr12	109449960	109458985	7312-1_ENST00000540089.5_PRO_ENSG00000110906.13	1000	-	109451594	109456297	103,169,207	4	1853,196,53,994,	0,6157,7669,8031,
chr12	109477401	109536705	7313-1_ENST00000434735.6_PRO_ENSG00000151148.14	1000	+	109483551	109534782	103,169,207	28	363,106,182,121,60,105,97,86,83,106,121,178,164,168,172,119,115,100,120,177,111,138,66,59,183,112,93,2115,	0,4235,6129,6459,8610,9069,11170,12517,13643,20416,20831,22231,23969,25621,30162,32194,32942,33802,39363,43746,44039,46576,47036,48956,52488,53145,56064,57189,
chr12	109477633	109536702	7314-1_ENST00000342494.8_PRO_ENSG00000151148.14	1000	+	109483551	109534782	103,169,207	28	476,106,182,121,60,105,97,86,83,106,121,178,164,168,172,119,115,100,120,177,111,138,66,59,183,112,93,2112,	0,4003,5897,6227,8378,8837,10938,12285,13411,20184,20599,21999,23737,25389,29930,31962,32710,33570,39131,43514,43807,46344,46804,48724,52256,52913,55832,56957,
chr12	109477651	109490722	7315-1_ENST00000340074.9_PRO_ENSG00000151148.14	1000	+	109483551	109490594	103,169,207	9	458,106,182,121,60,105,97,86,233,	0,3985,5879,6209,8360,8819,10920,12267,12838,
chr12	109477654	109492737	7316-1_ENST00000537063.1_PRO_ENSG00000151148.14	1000	+	109483551	109490118	103,169,207	8	110,106,182,121,60,105,97,2819,	0,3982,5876,6206,8357,8816,10917,12264,
chr12	109553714	109573504	7317-1_ENST00000545712.7_PRO_ENSG00000139428.12	1000	-	109557027	109573480	103,169,207	9	3422,60,65,98,73,58,94,62,158,	0,5381,7325,7705,8065,11404,15055,17934,19632,
chr12	109556696	109573503	7317-2_ENST00000545712.7-0_PRO_ENSG00000139428.12	1000	-	109557027	109573480	103,169,207	9	440,60,65,98,73,58,94,62,157,	0,2399,4343,4723,5083,8422,12073,14952,16650,
chr12	109573793	109598125	7318-1_ENST00000228510.8_PRO_ENSG00000110921.14	1000	+	109574822	109596577	103,169,207	11	80,92,148,145,156,104,46,91,117,154,1700,	0,1015,2204,6008,7601,12228,12960,16977,17447,21234,22632,
chr12	109573836	109597261	7319-1_ENST00000392727.7_PRO_ENSG00000110921.14	1000	+	109574822	109596577	103,169,207	10	37,92,148,145,104,46,91,117,154,836,	0,972,2161,5965,12185,12917,16934,17404,21191,22589,
chr12	109783088	109833398	7320-1_ENST00000261740.7_PRO_ENSG00000111199.12	1000	-	109783620	109814796	103,169,207	16	690,122,128,317,67,166,74,93,159,180,299,141,153,173,417,49,	0,1227,3621,5311,9274,9563,10438,10841,11240,13436,15525,17529,19902,25207,31322,50261,
chr12	109850944	109880541	7321-1_ENST00000318348.9_PRO_ENSG00000139433.11	1000	-	109852554	109880374	103,169,207	5	1793,151,134,59,270,	0,4674,6581,7738,29327,
chr12	109900273	109918069	7322-1_ENST00000405876.9_PRO_ENSG00000139437.18	1000	+	109903026	109916623	103,169,207	13	153,188,211,57,69,174,113,67,173,82,186,144,1479,	0,2753,3663,4463,6298,7252,8312,8597,10789,12717,14168,15129,16317,
chr12	109929803	109996368	7323-1_ENST00000355312.8_PRO_ENSG00000139436.21	1000	-	109932977	109996224	103,169,207	20	3387,64,189,83,90,249,150,143,112,98,73,52,46,95,131,87,106,113,134,196,	0,4218,8576,9361,15456,17452,21363,23288,30043,31474,31809,35722,37654,51148,53569,53804,59159,59886,61823,66369,
chr12	109947321	109996296	7324-1_ENST00000547815.5_PRO_ENSG00000139436.21	1000	-	109948822	109996224	103,169,207	15	1525,150,143,112,98,73,52,46,95,131,87,106,113,134,124,	0,3845,5770,12525,13956,14291,18204,20136,33630,36051,36286,41641,42368,44305,48851,
chr12	109999429	110039763	7325-1_ENST00000261739.9_PRO_ENSG00000076513.17	1000	+	109999688	110037554	103,169,207	15	355,133,125,46,144,190,67,82,62,131,158,114,161,68,2405,	0,12575,13695,16958,18915,19709,24616,26312,28275,29082,30048,31215,34367,36831,37929,
chr12	110281246	110351093	7326-1_ENST00000539276.7_PRO_ENSG00000174437.18	1000	+	110281789	110346470	103,169,207	20	661,18,83,105,139,81,86,465,89,103,132,123,219,336,221,203,86,134,118,4893,	0,1357,1466,10773,15352,41745,45143,46306,51350,51934,52765,58034,58256,59412,60981,61985,63639,64002,64754,64954,
chr12	110372899	110403708	7327-1_ENST00000455511.9_PRO_ENSG00000196510.14	1000	-	110374143	110403627	103,169,207	11	1434,151,225,197,118,143,154,112,120,187,182,	0,3166,4493,8852,9943,13427,14839,15612,22201,23366,30627,
chr12	110373477	110403708	7327-2_ENST00000455511.9-0_PRO_ENSG00000196510.14	1000	-	110374143	110403627	103,169,207	11	856,151,225,197,118,143,154,112,120,187,182,	0,2588,3915,8274,9365,12849,14261,15034,21623,22788,30049,
chr12	110434822	110450337	7328-1_ENST00000228825.12_PRO_ENSG00000111229.16	1000	-	110435154	110450260	103,169,207	7	395,95,127,69,77,100,83,	0,1287,1734,2261,5489,10629,15432,
chr12	110452485	110468257	7329-1_ENST00000228827.8_PRO_ENSG00000111231.9	1000	-	110453033	110468203	103,169,207	8	611,129,97,116,125,168,109,102,	0,1257,3100,3329,5024,7209,12620,15670,
chr12	110452905	110468257	7329-2_ENST00000228827.8-0_PRO_ENSG00000111231.9	1000	-	110453033	110468203	103,169,207	8	191,129,97,116,125,168,109,102,	0,837,2680,2909,4604,6789,12200,15250,
chr12	110468844	110490385	7330-1_ENST00000377673.10_PRO_ENSG00000204856.12	1000	+	110468875	110490137	103,169,207	7	174,41,122,130,184,83,367,	0,4233,16233,17480,17689,19016,21174,
chr12	110491082	110502111	7331-1_ENST00000549578.6_PRO_ENSG00000111237.19	1000	-	110492004	110502051	103,169,207	4	1040,236,192,63,	0,1913,4929,10966,
chr12	110491623	110502111	7331-2_ENST00000549578.6-0_PRO_ENSG00000111237.19	1000	-	110492004	110502051	103,169,207	4	499,236,192,63,	0,1372,4388,10425,
chr12	110491522	110502099	7332-1_ENST00000360579.11_PRO_ENSG00000111237.19	1000	-	110492004	110502051	103,169,207	5	600,236,192,12,51,	0,1473,4489,8012,10526,
chr12	110614026	110649430	7333-1_ENST00000551590.5_PRO_ENSG00000204852.17	1000	+	110614182	110647892	103,169,207	15	376,121,131,152,88,110,21,135,126,86,141,163,126,145,388,	0,5809,12335,14740,18445,20643,22454,26356,26997,27515,28222,30940,33184,33722,35016,
chr12	110614128	110649430	7334-1_ENST00000397659.9_PRO_ENSG00000204852.17	1000	+	110614182	110647892	103,169,207	15	274,121,131,152,88,110,21,135,126,86,141,163,141,145,388,	0,5707,12233,14638,18343,20541,22352,26254,26895,27413,28120,30838,33067,33620,34914,
chr12	110719679	110742891	7335-1_ENST00000335007.10_PRO_ENSG00000186298.12	1000	-	110721075	110742707	103,169,207	7	1486,135,224,105,231,132,239,	0,2455,2792,4980,10849,12090,22973,
chr12	110719907	110742939	7336-1_ENST00000340766.9_PRO_ENSG00000186298.12	1000	-	110720133	110742707	103,169,207	8	297,61,135,224,105,231,132,287,	0,1197,2227,2564,4752,10621,11862,22745,
chr12	111360678	111369095	7337-1_ENST00000683047.1_PRO_ENSG00000198324.14	1000	-	111362677	111363427	103,169,207	3	2785,145,184,	0,5434,8233,
chr12	111405922	111451623	7338-1_ENST00000341259.7_PRO_ENSG00000111252.11	1000	+	111418145	111448302	103,169,207	8	355,759,102,92,95,215,172,3641,	0,12196,40830,41019,41202,41407,41733,42060,
chr12	111642145	111685956	7339-1_ENST00000419234.9_PRO_ENSG00000089234.16	1000	-	111644198	111685792	103,169,207	12	2417,104,90,110,139,76,149,114,190,199,162,246,	0,7793,13420,16590,17061,18454,23493,30515,37005,39491,41000,43565,
chr12	111644081	111685956	7339-2_ENST00000419234.9-0_PRO_ENSG00000089234.16	1000	-	111644198	111685792	103,169,207	12	481,104,90,110,139,76,149,114,190,199,162,246,	0,5857,11484,14654,15125,16518,21557,28579,35069,37555,39064,41629,
chr12	111686052	111757099	7340-1_ENST00000313698.9_PRO_ENSG00000111271.15	1000	+	111692709	111756473	103,169,207	21	187,200,149,195,159,160,142,69,182,151,146,174,401,141,138,91,159,173,144,78,767,	0,6644,16109,19685,23473,26445,29768,35618,41909,43753,47870,50778,58590,60091,60996,61242,62264,63120,67719,69615,70280,
chr12	111766932	111817532	7341-1_ENST00000261733.7_PRO_ENSG00000111275.13	1000	+	111766982	111809575	103,169,207	13	164,105,141,80,112,129,114,103,185,165,158,115,7990,	0,14985,16225,18334,22890,23501,24373,25128,25665,31145,32973,36926,42610,
chr12	111839763	111842902	7342-1_ENST00000428207.4_NGO_ENSG00000234608.8	1000	-	111839763	111839763	0,0,0	2	714,1576,	0,1563,
chr12	111839766	111841902	7343-1_ENST00000443596.1_NGO_ENSG00000234608.8	1000	-	111839766	111839766	0,0,0	2	711,219,	0,1917,
chr12	111839767	111841964	7344-1_ENST00000442119.6_NGO_ENSG00000234608.8	1000	-	111839767	111839767	0,0,0	3	236,145,281,	0,565,1916,
chr12	111842227	111902222	7345-1_ENST00000550735.7_PRO_ENSG00000089022.14	1000	+	111842733	111893061	103,169,207	14	542,74,76,98,109,90,96,81,188,121,131,116,105,9256,	0,23022,23928,25344,26525,28043,28857,38219,41353,43688,46260,46657,47812,50739,
chr12	111842227	111893410	7346-1_ENST00000551404.6-0_PRO_ENSG00000089022.14	1000	+	111842733	111893061	103,169,207	14	542,74,76,98,109,90,96,81,188,121,131,122,105,444,	0,23022,23928,25344,26525,28043,28857,38219,41353,43688,46260,46657,47812,50739,
chr12	111842625	111893161	7346-2_ENST00000551404.6_PRO_ENSG00000089022.14	1000	+	111842733	111893061	103,169,207	14	144,74,76,98,109,90,96,81,188,121,131,122,105,195,	0,22624,23530,24946,26127,27645,28459,37821,40955,43290,45862,46259,47414,50341,
chr12	112013425	112023449	7347-1_ENST00000261735.4_PRO_ENSG00000089248.7	1000	+	112013465	112022652	103,169,207	3	184,139,1300,	0,6330,8724,
chr12	112125559	112153604	7348-1_ENST00000412615.7_PRO_ENSG00000135148.12	1000	+	112130522	112152791	103,169,207	12	59,59,136,54,406,207,77,231,121,340,73,870,	0,4951,9178,9453,15259,16529,20026,22514,24191,26241,26867,27175,
chr12	112405188	112409605	7349-1_ENST00000202773.14_PRO_ENSG00000089009.16	1000	-	112405223	112408656	103,169,207	7	188,185,49,144,99,237,19,	0,664,1105,1558,3051,3231,4398,
chr12	112418946	112509918	7350-1_ENST00000351677.7_PRO_ENSG00000179295.18	1000	+	112419111	112504764	103,169,207	16	179,123,195,193,117,114,97,80,159,132,155,68,152,113,102,4094,	0,27329,31371,34248,35617,37003,53997,58704,58910,63127,67528,69496,70077,83197,85748,86878,
chr12	112938443	112942303	7351-1_ENST00000551007.1_PRO_ENSG00000111331.14	1000	+	112938530	112941926	103,169,207	2	264,734,	0,3126,
chr12	112978518	113011723	7352-1_ENST00000392583.7_PRO_ENSG00000111335.14	1000	+	112978608	113009255	103,169,207	10	267,271,179,236,145,171,289,188,239,2637,	0,8519,16777,19001,19747,24413,26415,27894,29186,30568,
chr12	113157172	113185478	7353-1_ENST00000306014.10_PRO_ENSG00000123064.13	1000	-	113158876	113185451	103,169,207	20	1937,113,105,114,143,219,74,231,135,211,132,62,122,96,42,50,189,71,130,201,	0,4097,4720,5759,5959,6894,8471,8629,12597,15180,17467,17702,17863,19667,19879,21804,21970,22762,23756,28105,
chr12	113157173	113185479	7354-1_ENST00000314045.11_PRO_ENSG00000123064.13	1000	-	113158876	113185451	103,169,207	20	1939,113,105,114,143,219,74,231,135,211,132,62,122,96,42,50,189,71,130,202,	0,4096,4719,5758,5958,6893,8470,8628,12596,15179,17466,17701,17862,19666,19878,21803,21969,22761,23755,28104,
chr12	113185525	113192364	7355-1_ENST00000549621.5_PRO_ENSG00000139405.16	1000	+	113186746	113191817	103,169,207	4	496,124,366,1055,	0,667,1157,5784,
chr12	113185720	113192368	7356-1_ENST00000548278.2_PRO_ENSG00000139405.16	1000	+	113186746	113191817	103,169,207	4	301,132,366,1059,	0,464,962,5589,
chr12	113221463	113298585	7357-1_ENST00000335509.11_PRO_ENSG00000186815.13	1000	+	113226852	113296076	103,169,207	28	163,237,125,177,114,131,89,35,59,100,117,125,49,64,45,57,54,73,108,72,90,116,47,69,85,140,81,2626,	0,5264,38904,44716,46379,47278,48293,51194,51768,52105,55455,55776,56725,57308,58687,63117,63254,64425,65523,66699,67294,68664,69488,70145,70410,71470,71805,74496,
chr12	113298766	113335120	7358-1_ENST00000202831.7_PRO_ENSG00000089060.12	1000	-	113299776	113332878	103,169,207	16	1208,65,81,154,122,142,131,60,108,168,106,58,53,153,238,128,	0,5554,7728,8924,11467,16568,17759,18175,20197,21564,21814,22083,22289,22429,33956,36226,
chr12	113298770	113335109	7359-1_ENST00000680972.1_PRO_ENSG00000089060.12	1000	-	113299776	113332878	103,169,207	16	1204,65,81,154,122,142,131,60,108,168,106,58,53,153,238,667,	0,5550,7724,8920,11463,16564,17755,18171,20193,21560,21810,22079,22285,22425,33952,35672,
chr12	113358586	113391629	7360-1_ENST00000280800.5_PRO_ENSG00000151176.8	1000	+	113358600	113388626	103,169,207	12	304,94,159,101,215,98,161,96,72,153,163,3171,	0,10529,14062,15887,16206,22158,25518,26264,26625,28350,29157,29872,
chr12	113422379	113438276	7361-1_ENST00000403593.9_PRO_ENSG00000139410.15	1000	+	113427982	113438079	103,169,207	8	98,195,40,140,89,228,125,391,	0,5582,6040,6780,11754,12949,14371,15506,
chr12	113822053	113966310	7362-1_ENST00000392561.7_PRO_ENSG00000122965.11	1000	-	113823223	113966227	103,169,207	25	593,113,121,106,117,56,80,61,176,130,201,111,97,122,131,204,72,79,81,269,193,39,120,183,119,	0,1155,22614,36737,92915,96338,98557,102643,105000,114953,117906,120270,123774,124300,125280,126779,128029,130458,133077,135728,137158,137811,138005,140178,144138,
chr12	113822056	113966325	7363-1_ENST00000261741.10_PRO_ENSG00000122965.11	1000	-	113823223	113966227	103,169,207	24	1265,121,106,117,56,80,61,176,130,201,111,97,122,131,204,72,79,81,269,193,39,120,183,134,	0,22611,36734,92912,96335,98554,102640,104997,114950,117903,120267,123771,124297,125277,126776,128026,130455,133074,135725,137155,137808,138002,140175,144135,
chr12	114670254	114683590	7364-1_ENST00000257566.7_PRO_ENSG00000135111.16	1000	-	114671840	114683200	103,169,207	8	2048,671,158,77,147,60,268,779,	0,3910,6058,7325,9250,9658,10624,12557,
chr12	114670254	114684175	7365-1_ENST00000349155.7_PRO_ENSG00000135111.16	1000	-	114671840	114683200	103,169,207	7	2048,671,158,77,147,268,1364,	0,3910,6058,7325,9250,10624,12557,
chr12	116710170	116738069	7366-1_ENST00000261318.5_PRO_ENSG00000111412.6	1000	-	116717809	116737900	103,169,207	5	7723,114,152,157,280,	0,9592,10125,12896,27619,
chr12	116717335	116738069	7366-2_ENST00000261318.5-0_PRO_ENSG00000111412.6	1000	-	116717809	116737900	103,169,207	5	558,114,152,157,280,	0,2427,2960,5731,20454,
chr12	116910949	117031148	7367-1_ENST00000652555.1_PRO_ENSG00000174989.13	1000	+	116911037	117028172	103,169,207	11	406,105,165,89,158,197,207,128,174,111,3121,	0,17073,34414,38668,53747,74256,77713,99373,113197,116444,117078,
chr12	116910964	117031148	7368-1_ENST00000455858.2_PRO_ENSG00000174989.13	1000	+	116911037	117028172	103,169,207	11	193,105,165,89,158,197,207,128,174,111,3121,	0,17058,34399,38653,53732,74241,77698,99358,113182,116429,117063,
chr12	117141990	117190470	7369-1_ENST00000622495.5_PRO_ENSG00000135108.15	1000	-	117146086	117190456	103,169,207	12	4287,158,191,133,180,137,137,147,122,95,136,253,	0,13800,15882,23494,24907,30480,32214,32660,35529,44486,47236,48227,
chr12	117145067	117190456	7370-1_ENST00000330622.9_PRO_ENSG00000135108.15	1000	-	117146086	117190456	103,169,207	12	1210,158,212,133,180,137,137,147,122,95,136,239,	0,10723,12805,20417,21830,27403,29137,29583,32452,41409,44159,45150,
chr12	118016702	118032234	7371-1_ENST00000454402.7_PRO_ENSG00000111445.14	1000	+	118016827	118031278	103,169,207	11	190,65,137,80,74,160,82,130,78,55,1053,	0,2369,2929,4203,5583,8148,9044,10186,11250,13068,14479,
chr12	118032686	118061179	7372-1_ENST00000315436.8_PRO_ENSG00000176871.9	1000	-	118034195	118061048	103,169,207	9	1672,108,111,173,101,132,245,169,144,	0,2299,2527,3651,5601,10154,10446,19623,28349,
chr12	118063592	118104011	7373-1_ENST00000359236.10_PRO_ENSG00000176834.14	1000	-	118066638	118103671	103,169,207	9	3102,221,16,111,294,261,303,282,419,	0,4784,7459,7766,10106,15753,18534,31940,40000,
chr12	118136123	118145584	7374-1_ENST00000261313.3_PRO_ENSG00000089220.5	1000	+	118136209	118144803	103,169,207	4	221,110,101,999,	0,1915,3327,8462,
chr12	118149800	118372907	7375-1_ENST00000392533.8_PRO_ENSG00000135090.14	1000	-	118150996	118255567	103,169,207	21	1358,183,213,240,204,129,237,135,207,168,82,94,92,114,97,46,102,72,208,105,260,	0,2426,10345,11987,22656,27400,31570,40006,49250,51495,63113,64216,83873,85757,88272,89426,93614,95093,105647,116854,222847,
chr12	118376554	118418033	7376-1_ENST00000543473.2_PRO_ENSG00000111707.12	1000	+	118376691	118414433	103,169,207	12	279,70,56,72,20,157,96,62,22,106,85,3699,	0,3607,7457,9559,13372,14571,24104,25204,25428,26857,34518,37780,
chr12	119178930	119194746	7377-1_ENST00000281938.7_PRO_ENSG00000152137.8	1000	+	119179312	119193858	103,169,207	3	749,64,1048,	0,8094,14768,
chr12	119668132	119681619	7378-1_ENST00000229328.10_PRO_ENSG00000111725.11	1000	+	119668244	119680325	103,169,207	7	271,164,94,115,134,69,1372,	0,4168,5831,6207,8404,11800,12115,
chr12	120095098	120116753	7379-1_ENST00000229340.10_PRO_ENSG00000111737.12	1000	-	120097244	120116650	103,169,207	6	2275,125,125,124,51,155,	0,3712,3931,8727,13318,21500,
chr12	120196698	120201111	7380-1_ENST00000392514.9_PRO_ENSG00000089157.16	1000	-	120196772	120200783	103,169,207	8	236,141,186,147,88,176,102,29,	0,623,1855,2155,2419,2611,4031,4384,
chr12	120196706	120201107	7381-1_ENST00000228306.8_PRO_ENSG00000089157.16	1000	-	120196772	120200783	103,169,207	8	228,141,186,147,88,176,162,25,	0,615,1847,2147,2411,2603,4023,4376,
chr12	120201355	120212765	7382-1_ENST00000542265.6_NGO_ENSG00000255857.6	1000	+	120201355	120201355	0,0,0	4	71,77,96,391,	0,5189,8483,11019,
chr12	120210446	120265771	7383-1_ENST00000228307.11_PRO_ENSG00000089159.17	1000	-	120212313	120265629	103,169,207	12	2134,149,82,174,171,102,136,202,137,116,227,155,	0,3395,3689,4378,4656,5113,11176,12102,12416,13271,13704,55170,
chr12	120210446	120265771	7384-1_ENST00000424649.6_PRO_ENSG00000089159.17	1000	-	120212313	120265629	103,169,207	11	2134,149,82,174,171,136,202,137,116,227,155,	0,3395,3689,4378,4656,11176,12102,12416,13271,13704,55170,
chr12	120226654	120265737	7385-1_ENST00000547772.1_PRO_ENSG00000089159.17	1000	-	120227070	120265629	103,169,207	2	463,121,	0,38962,
chr12	120438112	120440730	7386-1_ENST00000229379.3_PRO_ENSG00000111775.3	1000	+	120438126	120440537	103,169,207	3	117,143,277,	0,266,2341,
chr12	120443963	120446384	7387-1_ENST00000546954.2_PRO_ENSG00000170855.4	1000	-	120444871	120446372	103,169,207	2	992,159,	0,2262,
chr12	120444207	120446370	7388-1_ENST00000302432.3_NGO_ENSG00000170855.4	1000	-	120444207	120444207	0,0,0	2	748,405,	0,1758,
chr12	120446443	120463749	7389-1_ENST00000551765.6_PRO_ENSG00000257218.6	1000	+	120446480	120459959	103,169,207	4	118,173,104,3843,	0,213,10632,13463,
chr12	120461671	120469748	7390-1_ENST00000229390.8_PRO_ENSG00000111786.9	1000	-	120462018	120469609	103,169,207	4	491,173,161,327,	0,2278,3955,7750,
chr12	120496090	120498491	7391-1_ENST00000392508.2_PRO_ENSG00000088986.11	1000	+	120496421	120498210	103,169,207	3	126,152,419,	0,311,1982,
chr12	120496112	120498493	7392-1_ENST00000242577.11_PRO_ENSG00000088986.11	1000	+	120496421	120498210	103,169,207	3	104,138,421,	0,303,1960,
chr12	120491020	120495946	7393-2_ENST00000668253.1_NGO_ENSG00000248008.3	1000	-	120491020	120491020	0,0,0	2	1090,124,	0,4802,
chr12	120503278	120529158	7394-1_ENST00000288532.11_PRO_ENSG00000110871.15	1000	-	120503783	120529141	103,169,207	7	607,112,89,107,222,150,219,	0,691,1616,6738,13288,18935,25661,
chr12	120534355	120577588	7395-1_ENST00000325954.9_PRO_ENSG00000022840.17	1000	+	120534811	120576666	103,169,207	17	613,197,200,91,185,137,161,126,277,134,118,102,156,101,58,159,999,	0,12049,18143,20362,22926,23190,26370,28589,28991,29454,30716,31072,32469,36835,41275,41436,42234,
chr12	120534811	120576886	7396-1_ENST00000413266.6_PRO_ENSG00000022840.17	1000	+	120534811	120576666	103,169,207	17	157,197,200,91,185,137,161,126,292,134,118,102,156,101,58,159,297,	0,11593,17687,19906,22470,22734,25914,28133,28520,28998,30260,30616,32013,36379,40819,40980,41778,
chr12	120578763	120581402	7397-1_ENST00000357500.5_PRO_ENSG00000167272.11	1000	-	120579317	120581362	103,169,207	5	649,84,150,143,60,	0,750,1010,2351,2579,
chr12	120579047	120581381	7397-2_ENST00000357500.5-0_PRO_ENSG00000167272.11	1000	-	120579317	120581362	103,169,207	5	365,84,150,143,39,	0,466,726,2067,2295,
chr12	120579153	120581381	7398-1_ENST00000543355.5_PTC_ENSG00000167272.11	1000	-	120579893	120581362	239,138,98	5	259,84,150,262,39,	0,360,620,1842,2189,
chr12	120687148	120696690	7399-1_ENST00000228506.8-0_PRO_ENSG00000110917.8	1000	+	120687296	120696545	103,169,207	5	383,179,177,58,375,	0,6942,7675,7946,9167,
chr12	120687148	120701859	7399-2_ENST00000228506.8_PRO_ENSG00000110917.8	1000	+	120687296	120696545	103,169,207	5	383,179,177,58,5544,	0,6942,7675,7946,9167,
chr12	120710457	120723640	7400-1_ENST00000344651.5_PRO_ENSG00000175970.11	1000	+	120710474	120720032	103,169,207	5	261,114,112,173,3721,	0,2816,6170,6412,9462,
chr12	120725825	120740008	7401-1_ENST00000242592.9_PRO_ENSG00000122971.9	1000	+	120725885	120739448	103,169,207	10	106,164,150,112,152,171,138,96,57,713,	0,1200,11160,11530,12011,12454,12707,12994,13314,13470,
chr12	120762509	120904358	7402-1_ENST00000353487.7_PRO_ENSG00000157837.16	1000	-	120764998	120903867	103,169,207	11	2561,110,200,164,107,113,79,120,89,78,514,	0,3753,4884,5815,6443,20145,21164,21964,28959,48299,141335,
chr12	121000485	121016487	7403-1_ENST00000288757.7_PRO_ENSG00000157895.11	1000	-	121004152	121016474	103,169,207	6	4004,91,74,99,43,158,	0,4517,5835,10342,10618,15844,
chr12	121019110	121039242	7404-1_ENST00000257570.9_PRO_ENSG00000135114.13	1000	-	121020560	121038971	103,169,207	6	1948,148,242,176,283,469,	0,4879,8465,12331,14350,19663,
chr12	121020291	121038980	7404-2_ENST00000257570.9-0_PRO_ENSG00000135114.13	1000	-	121020560	121038971	103,169,207	6	767,148,242,176,283,207,	0,3698,7284,11150,13169,18482,
chr12	121020298	121039156	7405-1_ENST00000339275.10_PRO_ENSG00000135114.13	1000	-	121024026	121038971	103,169,207	5	760,148,176,283,383,	0,3691,11143,13162,18475,
chr12	121020311	121038980	7406-1_ENST00000679655.1_PRO_ENSG00000135114.13	1000	-	121020984	121038971	103,169,207	6	745,148,242,176,283,207,	0,3678,7264,11130,13149,18462,
chr12	121210128	121234106	7407-1_ENST00000337233.9_PRO_ENSG00000135124.15	1000	+	121210164	121233549	103,169,207	12	170,148,72,73,97,81,142,137,94,66,96,584,	0,7005,11784,11965,12818,18404,18596,18834,22285,22482,22868,23394,
chr12	121237691	121296710	7408-1_ENST00000412367.6-0_PRO_ENSG00000110931.19	1000	-	121240796	121274526	103,169,207	16	3178,101,129,88,74,54,200,89,22,37,134,52,54,48,530,73,	0,7448,10914,12095,12269,14969,15581,17858,18091,22627,26114,30946,31836,33206,36364,58946,
chr12	121240524	121296686	7408-2_ENST00000412367.6_PRO_ENSG00000110931.19	1000	-	121240796	121274526	103,169,207	16	345,101,129,88,74,54,200,89,22,37,134,52,54,48,530,49,	0,4615,8081,9262,9436,12136,12748,15025,15258,19794,23281,28113,29003,30373,33531,56113,
chr12	121308244	121352411	7409-1_ENST00000261819.8_PRO_ENSG00000089053.13	1000	-	121308479	121352340	103,169,207	17	447,163,148,108,122,75,136,182,90,82,191,102,67,193,110,80,278,	0,1456,10032,10256,11452,12140,18851,20071,22338,23102,27288,29046,33758,37594,38651,39557,43889,
chr12	121308356	121352388	7410-1_ENST00000541887.5_PRO_ENSG00000089053.13	1000	-	121308479	121352340	103,169,207	17	335,163,148,108,122,75,136,143,90,82,191,102,67,193,110,80,255,	0,1344,9920,10144,11340,12028,18739,19959,22226,22990,27176,28934,33646,37482,38539,39445,43777,
chr12	121400040	121424351	7411-1_ENST00000361234.9_PRO_ENSG00000170633.16	1000	+	121400212	121423576	103,169,207	6	178,219,408,93,202,966,	0,16118,17463,20201,20536,23345,
chr12	121626549	121642040	7412-1_ENST00000617316.2_PRO_ENSG00000276045.3	1000	+	121626742	121641643	103,169,207	3	316,180,1000,	0,321,14491,
chr12	121626549	121642677	7413-1_ENST00000646827.1_PTC_ENSG00000276045.3	1000	+	121626742	121626937	239,138,98	2	501,1637,	0,14491,
chr12	121712751	121776158	7414-1_ENST00000449592.7-0_PRO_ENSG00000188735.13	1000	+	121712895	121775722	103,169,207	12	213,119,117,60,96,90,66,62,93,65,69,550,	0,30877,35574,37628,39376,48897,58155,58736,60669,61906,62310,62857,
chr12	121712751	121782068	7414-2_ENST00000449592.7_PRO_ENSG00000188735.13	1000	+	121712895	121775722	103,169,207	12	213,119,117,60,96,90,66,62,93,65,69,6460,	0,30877,35574,37628,39376,48897,58155,58736,60669,61906,62310,62857,
chr12	121888789	121918297	7415-1_ENST00000541212.6_PRO_ENSG00000110801.14	1000	+	121888856	121916311	103,169,207	6	205,103,212,102,89,2014,	0,5949,10844,14216,27066,27494,
chr12	121961993	121969966	7416-1_ENST00000545752.1_NGO_ENSG00000158023.10	1000	+	121961993	121961993	0,0,0	4	169,115,164,285,	0,4961,6012,7688,
chr12	122021883	122062044	7417-1_ENST00000261822.5_PRO_ENSG00000110987.9	1000	+	122022091	122059163	103,169,207	6	300,82,97,168,122,2953,	0,8816,13447,22002,32921,37208,
chr12	122078755	122147344	7418-1_ENST00000319080.12_PRO_ENSG00000175727.14	1000	+	122078853	122141812	103,169,207	17	511,107,86,90,42,172,90,92,640,122,178,122,102,128,124,130,5654,	0,48500,49127,50381,50832,51185,52088,53536,54592,56468,56733,58713,59438,59668,60059,62198,62935,
chr12	122132524	122144418	7419-1_ENST00000538698.5_PRO_ENSG00000175727.14	1000	+	122133434	122141812	103,169,207	9	1463,122,178,122,102,128,124,130,2728,	0,2699,2964,4944,5669,5899,6290,8429,9166,
chr12	122207778	122226039	7420-1_ENST00000464942.7_PRO_ENSG00000184047.20	1000	-	122208380	122226014	103,169,207	6	799,97,111,132,133,75,	0,8709,8980,10487,16733,18186,
chr12	122207766	122226062	7421-1_ENST00000644509.1_PRO_ENSG00000184047.20	1000	-	122208380	122218361	103,169,207	5	811,97,111,132,1418,	0,8721,8992,10499,16878,
chr12	122207773	122226052	7422-1_ENST00000342392.3_PRO_ENSG00000184047.20	1000	-	122208380	122218361	103,169,207	6	804,97,111,132,104,88,	0,8714,8985,10492,16871,18191,
chr12	122229563	122266494	7423-1_ENST00000267199.9_PRO_ENSG00000139719.11	1000	-	122232245	122266408	103,169,207	13	2864,169,138,138,68,127,194,175,117,187,128,66,188,	0,3236,6222,9023,10314,12818,15005,20307,21419,31697,34008,34570,36743,
chr12	122471598	122501073	7424-1_ENST00000672018.1_PRO_ENSG00000033030.15	1000	-	122473496	122500840	103,169,207	14	2677,118,87,122,143,143,61,66,104,78,106,75,41,434,	0,6242,6607,8591,9923,10346,11036,11680,11861,17787,18863,21116,27228,29041,
chr12	122503453	122526936	7425-1_ENST00000331738.12_PRO_ENSG00000111011.18	1000	-	122505526	122526853	103,169,207	10	2253,90,230,80,123,204,191,44,157,89,	0,3380,4764,7655,11651,13773,15385,17931,18689,23394,
chr12	122752823	122771064	7426-1_ENST00000280557.11_PRO_ENSG00000139726.11	1000	+	122753701	122769078	103,169,207	8	127,115,20,85,84,117,140,2031,	0,869,9363,10021,12480,14664,15958,16210,
chr12	122835456	122862961	7427-1_ENST00000253083.9_PRO_ENSG00000130787.14	1000	+	122835550	122861753	103,169,207	32	187,64,143,57,81,77,62,141,58,76,141,62,73,184,89,117,102,195,148,87,108,137,111,59,31,63,101,106,124,62,207,1256,	0,12574,13009,13339,14418,15378,15779,18586,19448,19596,19808,20094,20374,20523,20799,20975,21168,21564,22645,22892,23381,23604,23969,24315,24590,24691,24966,25222,25459,25674,25851,26249,
chr12	122835480	122857384	7428-1_ENST00000452196.6_PRO_ENSG00000130787.14	1000	+	122835550	122857248	103,169,207	18	163,64,143,57,81,77,62,141,58,76,141,62,73,184,89,117,102,364,	0,12550,12985,13315,14394,15354,15755,18562,19424,19572,19784,20070,20350,20499,20775,20951,21144,21540,
chr12	122865329	122896124	7429-1_ENST00000267202.7_PRO_ENSG00000139722.7	1000	-	122867115	122896062	103,169,207	4	2278,83,172,173,	0,3150,5560,30622,
chr12	122928991	122966463	7430-1_ENST00000280560.13_PRO_ENSG00000150967.18	1000	-	122929910	122960235	103,169,207	12	1180,137,160,174,189,129,198,206,131,115,688,177,	0,3200,6280,11119,11815,15399,17033,19632,20796,21459,30643,37295,
chr12	122928993	122966500	7431-1_ENST00000540285.5_PRO_ENSG00000150967.18	1000	-	122929910	122960235	103,169,207	11	1178,137,160,174,129,198,206,131,115,688,214,	0,3198,6278,11117,15397,17031,19630,20794,21457,30641,37293,
chr12	122974751	122979438	7432-1_ENST00000545612.5_PRO_ENSG00000111325.16	1000	+	122978530	122979346	103,169,207	7	370,57,114,100,210,258,356,	0,1059,1902,2119,3608,4001,4331,
chr12	122975219	122980041	7433-1_ENST00000228922.11_PRO_ENSG00000111325.16	1000	+	122975251	122979346	103,169,207	7	164,57,114,100,128,258,959,	0,591,1434,1651,3222,3533,3863,
chr12	122980059	122982913	7434-1_ENST00000543566.6_PRO_ENSG00000182196.14	1000	+	122981139	122982676	103,169,207	6	686,138,285,118,70,294,	0,1069,1535,1897,2409,2560,
chr12	122980695	122982907	7434-2_ENST00000543566.6-0_PRO_ENSG00000182196.14	1000	+	122981139	122982676	103,169,207	6	50,138,285,118,70,288,	0,433,899,1261,1773,1924,
chr12	122980188	122982909	7435-1_ENST00000453766.7_PRO_ENSG00000182196.14	1000	+	122981139	122982676	103,169,207	6	557,171,285,118,70,290,	0,940,1406,1768,2280,2431,
chr12	122980695	122982908	7435-2_ENST00000453766.7-0_PRO_ENSG00000182196.14	1000	+	122981139	122982676	103,169,207	6	50,171,285,118,70,289,	0,433,899,1261,1773,1924,
chr12	122980720	122982873	7436-1_ENST00000536502.5_PRO_ENSG00000182196.14	1000	+	122981139	122982676	103,169,207	5	546,285,118,70,254,	0,874,1236,1748,1899,
chr12	123233435	123257960	7437-1_ENST00000253233.6_PRO_ENSG00000130921.9	1000	+	123253674	123257031	103,169,207	3	96,310,1148,	0,20211,23377,
chr12	123260975	123271856	7438-1_ENST00000261692.7_PRO_ENSG00000111328.7	1000	-	123261735	123271618	103,169,207	4	828,127,98,293,	0,4220,6209,10588,
chr12	123384131	123409353	7439-1_ENST00000402868.8_PRO_ENSG00000183955.13	1000	+	123384198	123407703	103,169,207	8	77,122,157,220,88,60,191,1861,	0,5301,6498,10915,12213,19441,20752,23361,
chr12	123415038	123436684	7440-1_ENST00000280571.10_PRO_ENSG00000150977.11	1000	-	123415890	123436420	103,169,207	4	883,114,152,603,	0,8005,15469,21043,
chr12	123415388	123436484	7440-2_ENST00000280571.10-0_PRO_ENSG00000150977.11	1000	-	123415890	123436420	103,169,207	4	533,114,152,403,	0,7655,15119,20693,
chr12	123458138	123466390	7441-1_ENST00000526639.3-0_PRO_ENSG00000184209.15	1000	+	123465540	123466281	103,169,207	2	78,853,	0,7399,
chr12	123458138	123466936	7441-2_ENST00000526639.3_PRO_ENSG00000184209.15	1000	+	123465540	123466281	103,169,207	2	78,1399,	0,7399,
chr12	123459522	123466299	7442-1_ENST00000412157.2_PRO_ENSG00000184209.15	1000	+	123459888	123466281	103,169,207	2	378,762,	0,6015,
chr12	123470053	123533719	7443-1_ENST00000376874.9_PRO_ENSG00000188026.13	1000	-	123472537	123533482	103,169,207	7	2629,93,173,222,119,151,546,	0,14126,15579,28490,29364,53441,63120,
chr12	123472199	123533719	7443-2_ENST00000376874.9-0_PRO_ENSG00000188026.13	1000	-	123472537	123533482	103,169,207	7	483,93,173,222,119,151,546,	0,11980,13433,26344,27218,51295,60974,
chr12	123584551	123598582	7444-1_ENST00000262225.8_PRO_ENSG00000086598.11	1000	+	123584636	123596729	103,169,207	4	265,193,108,1978,	0,2195,5790,12053,
chr12	123602098	123620943	7445-1_ENST00000238146.9_PRO_ENSG00000111364.16	1000	+	123602148	123620140	103,169,207	14	158,51,87,92,63,150,190,83,132,93,115,169,293,980,	0,3832,3974,5333,5501,6581,7840,11071,13086,14412,15659,16570,17333,17865,
chr12	123620405	123633686	7446-1_ENST00000424014.7_PRO_ENSG00000111361.13	1000	-	123621755	123633557	103,169,207	9	1515,126,76,69,113,117,137,102,142,	0,2230,4381,6019,6638,9763,9991,11939,13139,
chr12	123621027	123633657	7446-2_ENST00000424014.7-0_PRO_ENSG00000111361.13	1000	-	123621755	123633557	103,169,207	9	893,126,76,69,113,117,137,102,113,	0,1608,3759,5397,6016,9141,9369,11317,12517,
chr12	123712352	123761755	7447-1_ENST00000330342.8_PRO_ENSG00000185344.15	1000	+	123712565	123758032	103,169,207	20	330,79,98,138,89,127,83,94,213,151,137,188,91,119,211,120,120,118,172,3829,	0,6270,9998,12301,13844,15430,21573,23178,24706,31432,31848,32244,32529,35254,36222,38757,39930,42067,44462,45574,
chr12	123935625	123972831	7448-1_ENST00000238156.8_PRO_ENSG00000119242.9	1000	-	123937057	123944305	103,169,207	5	2205,42,147,93,303,	0,7118,7721,8646,36903,
chr12	123936416	123946773	7449-1_ENST00000545135.5_PRO_ENSG00000119242.9	1000	-	123937057	123943476	103,169,207	3	1414,42,3427,	0,6327,6930,
chr12	123936435	123972734	7450-1_ENST00000545891.5_PRO_ENSG00000119242.9	1000	-	123937057	123943476	103,169,207	4	1395,42,147,206,	0,6308,6911,36093,
chr12	124295092	124316024	7451-1_ENST00000546355.4_PRO_ENSG00000178882.15	1000	+	124295429	124314525	103,169,207	3	544,110,1833,	0,16725,19099,
chr12	124776855	124863864	7452-1_ENST00000261693.11_PRO_ENSG00000073060.17	1000	-	124778586	124863720	103,169,207	13	1731,129,147,52,74,119,167,116,96,204,142,158,270,	0,5827,9501,10550,18339,23268,30905,33318,35014,37346,38117,40694,86739,
chr12	124776855	124863917	7453-1_ENST00000339570.9_PRO_ENSG00000073060.17	1000	-	124778466	124863720	103,169,207	12	1731,147,52,74,119,167,116,96,204,142,158,323,	0,9501,10550,18339,23268,30905,33318,35014,37346,38117,40694,86739,
chr12	124777632	124863896	7453-2_ENST00000339570.9-0_PRO_ENSG00000073060.17	1000	-	124778466	124863720	103,169,207	12	954,147,52,74,119,167,116,96,204,142,158,302,	0,8724,9773,17562,22491,30128,32541,34237,36569,37340,39917,85962,
chr12	124911645	124914650	7454-1_ENST00000339647.6_PRO_ENSG00000150991.15	1000	-	124911713	124913771	103,169,207	2	2129,64,	0,2941,
chr12	124946825	124989131	7455-1_ENST00000308736.7_PRO_ENSG00000150990.9	1000	-	124947801	124989022	103,169,207	27	1062,98,74,95,138,115,173,117,125,189,107,112,233,77,145,86,96,115,102,114,97,93,149,349,113,170,215,	0,1258,3160,3323,3587,3864,5572,7054,7261,9865,10203,13486,17568,18104,18842,19967,20297,21708,22041,24476,25677,28593,30516,33664,35685,39270,42091,
chr12	124956409	124989094	7456-1_ENST00000679875.1_PRO_ENSG00000150990.9	1000	-	124956572	124989022	103,169,207	18	470,107,112,233,77,145,86,96,115,102,114,97,93,149,349,113,170,178,	0,619,3902,7984,8520,9258,10383,10713,12124,12457,14892,16093,19009,20932,24080,26101,29686,32507,
chr12	124993644	125025796	7457-1_ENST00000341446.9-0_PRO_ENSG00000184992.13	1000	+	124993790	125025430	103,169,207	3	359,103,806,	0,18889,31346,
chr12	124993644	125031231	7457-2_ENST00000341446.9_PRO_ENSG00000184992.13	1000	+	124993790	125025430	103,169,207	3	359,103,6241,	0,18889,31346,
chr12	125065434	125143316	7458-1_ENST00000316519.11_PRO_ENSG00000081760.17	1000	+	125065584	125142229	103,169,207	18	283,104,121,114,98,115,82,148,81,125,65,123,114,126,70,59,203,1225,	0,8441,11056,20895,25991,37244,37565,41686,49042,53206,59270,59467,62726,63900,68568,69359,71227,76657,
chr12	128793193	128823958	7459-1_ENST00000266771.10_PRO_ENSG00000139370.12	1000	-	128794195	128823943	103,169,207	8	1163,159,156,169,78,169,296,561,	0,6065,7660,15594,16202,16749,21581,30204,
chr12	128793194	128823779	7460-1_ENST00000376744.8_NGO_ENSG00000139370.12	1000	-	128793194	128793194	0,0,0	7	1162,159,156,169,78,296,382,	0,6064,7659,15593,16201,21580,30203,
chr12	130789599	130839250	7461-1_ENST00000392373.7_PRO_ENSG00000111450.14	1000	-	130796039	130839099	103,169,207	11	2378,126,111,138,74,109,74,75,100,75,181,	0,6395,8925,11553,11815,17382,19031,23357,32089,37593,49470,
chr12	130789599	130839266	7462-1_ENST00000261653.10_PRO_ENSG00000111450.14	1000	-	130791899	130839099	103,169,207	10	2378,111,138,74,109,74,75,100,75,197,	0,8925,11553,11815,17382,19031,23357,32089,37593,49470,
chr12	130872069	130876281	7463-1_ENST00000543796.6_PRO_ENSG00000132341.12	1000	+	130872593	130875926	103,169,207	7	57,46,85,126,188,171,400,	0,514,766,933,2476,3542,3812,
chr12	131711089	131799738	7464-1_ENST00000261674.9_PRO_ENSG00000061936.10	1000	+	131711229	131799488	103,169,207	18	358,170,132,86,226,113,136,241,132,94,172,231,191,266,126,183,73,316,	0,2981,3732,8364,14315,15850,17203,42033,43278,44296,45383,53366,55028,66975,75373,86088,87947,88333,
chr12	131828392	131851771	7465-1_ENST00000360564.5_PRO_ENSG00000198598.7	1000	+	131828494	131851274	103,169,207	10	261,133,130,284,177,85,83,153,258,847,	0,9802,10219,12180,13231,15604,16725,16904,21409,22532,
chr12	131929199	131943859	7466-1_ENST00000443358.6_PRO_ENSG00000177192.14	1000	+	131929916	131943586	103,169,207	6	181,229,138,103,692,321,	0,707,2975,9973,12092,14339,
chr12	131929275	131945896	7467-1_ENST00000376649.8_PRO_ENSG00000177192.14	1000	+	131929722	131943586	103,169,207	6	521,229,138,103,692,2358,	0,631,2899,9897,12016,14263,
chr12	131929306	131932833	7468-1_ENST00000456665.6_NST_ENSG00000177192.14	1000	+	131929916	131932833	0,0,0	4	98,229,138,112,	0,600,2868,3415,
chr12	132064907	132078910	7469-1_ENST00000611739.4_NGO_ENSG00000183495.14	1000	+	132064907	132064907	0,0,0	4	2579,147,78,1510,	0,4587,11608,12493,
chr12	132136593	132144319	7470-1_ENST00000397333.4_PRO_ENSG00000185163.10	1000	-	132139271	132144296	103,169,207	15	2705,135,64,102,117,116,190,146,109,107,72,146,151,215,327,	0,3041,3267,3504,3829,4026,4237,4681,4904,5256,5525,5683,6134,7101,7399,
chr12	132144456	132152468	7471-1_ENST00000330579.6_PRO_ENSG00000184967.7	1000	+	132144488	132152401	103,169,207	15	149,121,107,108,150,100,35,51,112,61,111,161,83,114,187,	0,397,1102,2824,3176,3423,3615,4152,4327,6524,6801,7027,7281,7627,7825,
chr12	132560046	132570104	7472-1_ENST00000539264.5_NGO_ENSG00000112787.14	1000	+	132560046	132560046	0,0,0	3	184,46,179,	0,7434,9879,
chr12	132687586	132704985	7473-1_ENST00000317479.8_PRO_ENSG00000176894.10	1000	+	132687670	132704687	103,169,207	5	206,114,163,120,367,	0,2676,8297,13663,17032,
chr12	132710841	132722734	7474-1_ENST00000498926.7_PRO_ENSG00000247077.7	1000	+	132710876	132720828	103,169,207	6	226,179,126,89,134,2057,	0,4016,6597,6868,7145,9836,
chr12	132725502	132761832	7475-1_ENST00000357997.10_PRO_ENSG00000176915.15	1000	-	132727241	132761798	103,169,207	13	1941,132,592,191,107,173,67,123,189,194,207,459,215,	0,2529,4176,8882,9903,11390,15916,17651,22329,22635,25140,29172,36115,
chr12	132725667	132761813	7476-1_ENST00000539605.5_PRO_ENSG00000176915.15	1000	-	132727241	132730226	103,169,207	12	1776,132,592,191,107,173,67,123,189,194,207,7139,	0,2364,4011,8717,9738,11225,15751,17486,22164,22470,24975,29007,
chr12	132832355	132887605	7477-1_ENST00000450056.7_PRO_ENSG00000072609.18	1000	-	132841553	132887328	103,169,207	18	9241,73,108,88,71,84,120,143,163,155,160,168,180,60,110,100,145,59,	0,10655,11671,14687,15729,16285,19262,21075,24112,25049,26712,29111,37263,38368,39929,45199,54840,55191,
chr13	19674755	19782917	7478-1_ENST00000471658.5_PTC_ENSG00000121390.19	1000	-	19677799	19782757	239,138,98	8	229,100,106,85,197,96,302,532,	0,2968,55483,66809,76515,84567,97486,107630,
chr13	19675387	19782942	7479-1_ENST00000492741.5_PTC_ENSG00000121390.19	1000	-	19677799	19782757	239,138,98	8	266,100,106,85,197,96,302,557,	0,2336,54851,66177,75883,83935,96854,106998,
chr13	19702499	19782945	7480-1_ENST00000338910.9_PRO_ENSG00000121390.19	1000	-	19703174	19782757	103,169,207	9	861,170,58,106,85,197,96,302,560,	0,3162,7042,27739,39065,48771,56823,69742,79886,
chr13	20403668	20525857	7481-1_ENST00000298248.12_PRO_ENSG00000165475.15	1000	-	20404128	20525794	103,169,207	8	574,107,106,195,162,127,108,104,	0,966,9613,28433,35924,85701,108774,122085,
chr13	20703698	20723098	7482-1_ENST00000682841.1_PRO_ENSG00000172458.5	1000	+	20704001	20721954	103,169,207	2	593,1463,	0,17937,
chr13	20728930	20773958	7483-1_ENST00000382758.6_PRO_ENSG00000150456.11	1000	-	20729079	20757598	103,169,207	5	286,281,83,163,38,	0,2910,8792,28524,44990,
chr13	20777328	20902810	7484-1_ENST00000255305.10_PRO_ENSG00000132953.17	1000	-	20783721	20902738	103,169,207	23	6591,93,118,131,119,181,294,175,170,160,178,146,143,177,175,158,113,154,117,139,142,106,141,	0,9636,10152,11157,13133,18747,19435,21836,22827,23502,30128,31107,31754,32462,44375,44803,49738,65566,66441,78298,85388,91267,125341,
chr13	21140577	21147603	7485-1_ENST00000382533.8_PRO_ENSG00000150459.12	1000	+	21140609	21147342	103,169,207	4	104,110,123,418,	0,308,6227,6608,
chr13	21140577	21149082	7485-2_ENST00000607003.5_PRO_ENSG00000150459.12	1000	+	21140609	21147342	103,169,207	4	104,110,123,1897,	0,308,6227,6608,
chr13	21153594	21176552	7486-1_ENST00000314759.6_PRO_ENSG00000165480.16	1000	-	21155149	21176477	103,169,207	9	1556,119,204,86,86,412,166,62,178,	0,2098,4327,6307,8195,14393,18744,19025,22780,
chr13	21176657	21177356	7487-1_ENST00000309594.5-0_PRO_ENSG00000173141.5	1000	+	21176916	21177225	103,169,207	2	60,445,	0,254,
chr13	21176657	21179084	7487-2_ENST00000309594.5_PRO_ENSG00000173141.5	1000	+	21176916	21177225	103,169,207	2	60,2173,	0,254,
chr13	21492690	21604170	7488-1_ENST00000382374.9_PRO_ENSG00000165487.14	1000	-	21493248	21604148	103,169,207	12	663,158,109,172,98,66,83,48,76,32,148,232,	0,2470,3361,10235,17313,21662,28554,29912,46611,46966,74106,111248,
chr13	23353967	23375509	7489-1_ENST00000683154.1_PRO_ENSG00000151835.17	1000	-	23354514	23375362	103,169,207	7	2040,147,112,86,88,151,158,	0,4367,11198,14434,17110,21151,21384,
chr13	23579379	23676093	7490-1_ENST00000382263.3_PRO_ENSG00000127863.16	1000	+	23590183	23673380	103,169,207	10	150,103,111,179,86,165,126,103,406,2722,	0,10770,13965,36487,47327,79670,80985,88600,89312,93992,
chr13	23730188	23889400	7491-1_ENST00000382172.4_PRO_ENSG00000027001.10	1000	-	23730347	23889320	103,169,207	19	257,74,122,120,75,110,205,78,154,53,61,49,157,183,64,87,89,174,269,	0,26356,29907,75761,79661,106051,107363,109460,111146,128671,132113,133952,139103,139824,144657,149079,151510,156144,158943,
chr13	24420930	24512778	7492-1_ENST00000381989.4_PRO_ENSG00000102699.6	1000	-	24421118	24503776	103,169,207	34	384,133,100,1080,123,96,81,81,171,100,188,68,196,138,79,47,165,87,132,125,157,184,96,138,161,174,138,150,114,76,67,202,133,73,	0,5535,10446,13464,20915,21659,22719,25750,26085,28787,31475,32656,34086,35410,38113,38333,39041,48093,48963,54541,56770,57162,63722,65237,69737,71490,72665,73642,77185,78370,79385,80702,82714,91775,
chr13	24882278	24922861	7493-1_ENST00000381884.9_PRO_ENSG00000151849.16	1000	-	24883176	24913025	103,169,207	17	1091,121,85,141,111,65,85,225,166,133,1615,103,109,297,124,510,101,	0,1684,1882,2044,2997,3327,7037,10364,17140,21647,23067,24812,25739,27511,29667,30303,40482,
chr13	25246221	25287488	7494-1_ENST00000381801.6_PRO_ENSG00000139505.12	1000	-	25249231	25287247	103,169,207	14	3271,127,132,201,50,126,110,133,135,129,158,163,117,265,	0,5427,5631,7542,8163,10974,11514,12338,15446,19597,19907,21557,27849,41002,
chr13	25301624	25342421	7495-1_ENST00000381736.8_PRO_ENSG00000139496.16	1000	+	25301773	25340134	103,169,207	16	256,143,36,150,138,111,25,66,175,80,119,83,202,99,96,2457,	0,6181,7622,11258,11989,13732,17701,18905,19294,23364,25291,25805,29732,35311,37011,38340,
chr13	26044596	26052016	7496-1_ENST00000319420.4_PRO_ENSG00000180730.5	1000	-	26046512	26050975	103,169,207	2	2470,1375,	0,6045,
chr13	27170090	27171701	7497-1_ENST00000620323.1_PRO_ENSG00000152484.14	1000	-	27170320	27171639	103,169,207	2	239,110,	0,1501,
chr13	27251557	27256568	7498-1_ENST00000311549.11_PRO_ENSG00000122026.11	1000	+	27253776	27256525	103,169,207	6	28,79,62,113,151,133,	0,2207,2662,3684,4626,4878,
chr13	27424618	27435823	7499-1_ENST00000381140.10_PRO_ENSG00000122034.17	1000	+	27424737	27435597	103,169,207	9	320,101,97,89,74,81,230,60,391,	0,2473,5251,5914,8112,9520,10186,10514,10814,
chr13	27435642	27450564	7500-1_ENST00000381120.8_PRO_ENSG00000122033.15	1000	-	27435674	27440448	103,169,207	5	251,158,461,69,56,	0,1473,4346,9445,14866,
chr13	27435649	27440475	7501-1_ENST00000405591.3_PRO_ENSG00000122033.15	1000	-	27435674	27440448	103,169,207	3	244,158,487,	0,1466,4339,
chr13	27435683	27450131	7502-1_ENST00000461838.5_NST_ENSG00000122033.15	1000	-	27435683	27440448	0,0,0	5	210,158,461,50,68,	0,1432,4305,9404,14380,
chr13	27545912	27620529	7503-1_ENST00000316334.5_PRO_ENSG00000139517.9	1000	-	27548334	27581703	103,169,207	10	2558,159,232,178,144,369,200,248,507,155,	0,4420,7295,10323,13929,16500,21727,23116,35384,74462,
chr13	27621778	27667415	7504-1_ENST00000399697.7_PRO_ENSG00000186184.19	1000	+	27621983	27665953	103,169,207	3	231,75,1730,	0,26600,43907,
chr13	27621891	27623449	7505-1_ENST00000302979.5_PRO_ENSG00000186184.19	1000	+	27621983	27623250	103,169,207	2	118,575,	0,983,
chr13	28659129	28678199	7506-1_ENST00000380842.5-0_PRO_ENSG00000132963.8	1000	+	28659184	28678102	103,169,207	6	58,98,61,102,94,165,	0,3280,5379,9343,13209,18905,
chr13	28659129	28678959	7506-2_ENST00000380842.5_PRO_ENSG00000132963.8	1000	+	28659184	28678102	103,169,207	6	58,98,61,102,94,925,	0,3280,5379,9343,13209,18905,
chr13	29509413	29595688	7507-1_ENST00000380752.10_PRO_ENSG00000139514.13	1000	-	29514479	29536188	103,169,207	13	5170,109,167,218,103,140,223,122,175,159,384,100,273,	0,6724,7730,8159,10033,12903,13852,14718,21124,23410,26405,44347,86002,
chr13	29516866	29519510	7508-1_ENST00000473577.1_NGO_ENSG00000139514.13	1000	-	29516866	29516866	0,0,0	3	444,218,64,	0,706,2580,
chr13	29764370	29850617	7509-1_ENST00000380680.5_PRO_ENSG00000122042.10	1000	-	29767254	29849538	103,169,207	5	2937,78,87,109,1106,	0,3247,7741,12784,85141,
chr13	30202629	30307551	7510-1_ENST00000380615.8_PRO_ENSG00000102781.14	1000	-	30208539	30283777	103,169,207	11	6109,127,135,127,159,106,128,169,161,176,221,	0,7686,24782,27838,28684,37830,38329,52817,77433,80986,104701,
chr13	30456703	30465936	7511-1_ENST00000341423.10_PRO_ENSG00000189403.15	1000	-	30461356	30463680	103,169,207	5	4830,175,146,164,141,	0,5834,6503,6827,9092,
chr13	31134972	31161904	7512-1_ENST00000320027.10_PRO_ENSG00000120694.20	1000	-	31137317	31161582	103,169,207	18	2552,162,120,108,126,138,132,206,134,107,229,245,134,100,123,141,58,429,	0,3434,3808,4027,5211,6149,8819,10590,12986,13401,14981,15974,16636,17879,19660,20541,23833,26503,
chr13	31199974	31332276	7513-1_ENST00000343307.5_PRO_ENSG00000187676.8	1000	+	31200084	31329668	103,169,207	15	180,50,40,110,77,112,137,64,120,70,114,100,120,145,2776,	0,15076,22977,29210,47048,47880,60971,69239,74534,76727,84673,86745,117591,123776,129526,
chr13	32510291	32538782	7514-1_ENST00000267068.5_PRO_ENSG00000244754.9	1000	-	32517801	32537027	103,169,207	6	7712,77,89,125,1259,165,	0,11081,11890,17116,25477,28326,
chr13	33103136	33285755	7515-1_ENST00000336934.10_PRO_ENSG00000133121.21	1000	-	33105592	33285638	103,169,207	14	2574,177,218,222,115,211,199,160,174,1361,64,82,72,286,	0,3621,6736,7549,8641,9584,14928,22944,24236,25792,39173,62200,64414,182333,
chr13	33818148	33837500	7516-1_ENST00000380071.8_PRO_ENSG00000133119.13	1000	+	33818178	33836295	103,169,207	9	117,138,68,98,182,137,99,70,1397,	0,2983,5768,7640,11687,12570,13107,16999,17955,
chr13	36301637	36346394	7517-1_ENST00000438666.7_PRO_ENSG00000133104.14	1000	-	36304364	36335830	103,169,207	9	2995,91,159,195,124,156,198,812,170,	0,10507,10681,12589,24937,27724,29761,33383,44587,
chr13	36301639	36346797	7518-1_ENST00000451493.5_PRO_ENSG00000133104.14	1000	-	36304364	36335830	103,169,207	9	2993,91,159,195,124,156,198,812,216,	0,10505,10679,12587,24935,27722,29759,33381,44942,
chr13	36949847	36999324	7519-1_ENST00000239891.4_PRO_ENSG00000120697.10	1000	-	36949941	36999300	103,169,207	10	210,86,152,60,114,93,69,47,172,90,	0,2666,15727,22129,35779,39636,43756,45141,45577,49387,
chr13	37000785	37009401	7520-1_ENST00000389704.4-0_PRO_ENSG00000120699.13	1000	+	37000805	37009299	103,169,207	11	37,37,64,74,46,106,46,97,121,107,218,	0,1487,1702,2148,3730,5134,5329,6189,7271,7943,8398,
chr13	37000786	37009401	7520-2_ENST00000389704.4_PRO_ENSG00000120699.13	1000	+	37000805	37009299	103,169,207	11	36,37,64,74,46,106,46,97,121,107,218,	0,1486,1701,2147,3729,5133,5328,6188,7270,7942,8397,
chr13	37009311	37059688	7521-1_ENST00000350612.11_PRO_ENSG00000102710.20	1000	-	37009671	37051490	103,169,207	26	498,104,106,120,56,155,70,159,103,118,33,27,158,72,57,157,140,54,117,104,127,67,59,36,96,130,	0,1240,2880,7933,10030,12136,12699,14723,15028,16008,16892,17478,18836,20453,22255,22427,24137,31093,31264,34766,35935,38223,38566,39252,42176,50247,
chr13	37009315	37059713	7522-1_ENST00000360252.8_PRO_ENSG00000102710.20	1000	-	37009708	37051490	103,169,207	25	494,106,120,56,155,70,159,103,118,33,27,158,72,57,157,140,54,117,104,130,67,59,36,96,155,	0,2876,7929,10026,12132,12695,14719,15024,16004,16888,17474,18832,20449,22251,22423,24133,31089,31260,34762,35931,38219,38562,39248,42172,50243,
chr13	37632062	37869772	7523-1_ENST00000379705.8_PRO_ENSG00000133107.15	1000	-	37636902	37783333	103,169,207	11	5563,90,42,195,196,314,140,337,519,405,178,	0,6977,7195,19202,23025,31353,42165,59936,113874,150893,237532,
chr13	38349850	38360839	7524-1_ENST00000239878.9-0_NGO_ENSG00000120686.12	1000	+	38349850	38349850	0,0,0	6	71,57,58,40,33,129,	0,148,4388,8242,9450,10860,
chr13	38349850	38363619	7524-2_ENST00000239878.9_NGO_ENSG00000120686.12	1000	+	38349850	38349850	0,0,0	6	71,57,58,40,33,2909,	0,148,4388,8242,9450,10860,
chr13	39342891	39603193	7525-1_ENST00000379589.4_PRO_ENSG00000183722.9	1000	-	39343935	39601216	103,169,207	4	1163,99,559,311,	0,35536,257940,259991,
chr13	40729127	40771190	7526-1_ENST00000323563.8_PRO_ENSG00000102738.8	1000	-	40729371	40771136	103,169,207	7	474,144,74,141,159,288,206,	0,20010,24891,27745,29820,37618,41857,
chr13	40789610	40809828	7527-1_ENST00000338625.9-0_PRO_ENSG00000102743.15	1000	+	40793226	40809667	103,169,207	7	53,124,259,138,170,159,286,	0,3547,9446,15507,17683,18827,19932,
chr13	40789610	40812460	7527-2_ENST00000338625.9_PRO_ENSG00000102743.15	1000	+	40793226	40809667	103,169,207	7	53,124,259,138,170,159,2918,	0,3547,9446,15507,17683,18827,19932,
chr13	40981982	41061440	7528-1_ENST00000405737.2_NST_ENSG00000120690.16	1000	-	40981982	40982054	0,0,0	2	300,603,	0,78855,
chr13	41061508	41084006	7529-1_ENST00000379487.5_NGO_ENSG00000120688.9	1000	+	41061508	41061508	0,0,0	10	167,73,63,124,177,47,76,194,164,1303,	0,1135,3507,3655,7052,10018,11273,14535,19137,21195,
chr13	42048821	42066723	7530-1_ENST00000611224.1_NGO_ENSG00000102780.17	1000	+	42048821	42048821	0,0,0	2	144,633,	0,17269,
chr13	43023585	43114213	7531-1_ENST00000379221.4_PRO_ENSG00000120675.6	1000	+	43023626	43107248	103,169,207	6	149,52,74,77,71,7036,	0,42100,45344,55026,62182,83592,
chr13	44432142	44436845	7532-1_ENST00000261489.6_PRO_ENSG00000102804.15	1000	-	44434625	44436628	103,169,207	3	2741,52,342,	0,3901,4361,
chr13	44432142	44437254	7533-1_ENST00000622051.1_PRO_ENSG00000102804.15	1000	-	44434625	44436046	103,169,207	3	2741,52,79,	0,3901,5033,
chr13	44433523	44437254	7533-2_ENST00000622051.1-0_PRO_ENSG00000102804.15	1000	-	44434625	44436046	103,169,207	3	1360,52,79,	0,2520,3652,
chr13	44432142	44576330	7534-1_ENST00000458659.3_PRO_ENSG00000102804.15	1000	-	44434625	44576074	103,169,207	3	2741,52,3168,	0,3901,141020,
chr13	44939248	44989471	7535-1_ENST00000379161.5_PRO_ENSG00000083635.8	1000	-	44941205	44989436	103,169,207	10	2074,233,117,194,93,77,63,99,83,447,	0,4193,10473,20132,26595,39941,40641,41473,42823,49776,
chr13	44989537	45030305	7536-1_ENST00000379151.9_PRO_ENSG00000133114.18	1000	+	44989654	45028003	103,169,207	8	205,133,102,85,132,165,99,2521,	0,14767,16664,19257,25414,25894,30792,38247,
chr13	45120509	45284101	7537-1_ENST00000340473.8-0_PRO_ENSG00000188342.12	1000	+	45120655	45283561	103,169,207	8	212,74,19,145,82,100,144,660,	0,16223,29260,31177,86914,132361,146723,162932,
chr13	45120509	45284893	7537-2_ENST00000340473.8_PRO_ENSG00000188342.12	1000	+	45120655	45283561	103,169,207	8	212,74,19,145,82,100,144,1452,	0,16223,29260,31177,86914,132361,146723,162932,
chr13	45333470	45341183	7538-1_ENST00000530705.6_PRO_ENSG00000133112.17	1000	-	45337385	45341069	103,169,207	6	3918,117,106,191,74,142,	0,5189,6026,6523,7241,7571,
chr13	45337177	45341183	7538-2_ENST00000530705.6-0_PRO_ENSG00000133112.17	1000	-	45337385	45341069	103,169,207	6	211,117,106,191,74,142,	0,1482,2319,2816,3534,3864,
chr13	45464897	45465658	7539-1_ENST00000617325.1_NST_ENSG00000136152.15	1000	+	45465036	45465658	0,0,0	2	313,218,	0,543,
chr13	45465063	45466624	7540-1_ENST00000476702.1_NGO_ENSG00000136152.15	1000	+	45465063	45465063	0,0,0	2	147,108,	0,1453,
chr13	46001162	46011555	7541-1_ENST00000470308.1_NGO_ENSG00000123200.17	1000	-	46001162	46001162	0,0,0	4	298,198,158,141,	0,1976,9185,10252,
chr13	46125922	46182177	7542-1_ENST00000323076.7_PRO_ENSG00000136167.15	1000	-	46127590	46159662	103,169,207	16	1801,125,124,134,115,79,196,96,143,166,82,133,130,164,88,67,	0,4891,8204,16369,17367,18519,20985,22429,25013,26857,28882,30515,32599,32903,33676,56188,
chr13	46553167	46753040	7543-1_ENST00000311191.10_PRO_ENSG00000136141.15	1000	+	46553396	46750650	103,169,207	19	536,145,127,106,137,128,64,106,125,68,87,90,37,54,73,110,138,78,2501,	0,97033,115862,128573,132737,134684,135965,139368,141725,146168,147953,151900,152100,158623,159357,170053,175679,180753,197372,
chr13	46771255	46797161	7544-1_ENST00000378720.8_PRO_ENSG00000139684.15	1000	-	46771415	46791413	103,169,207	10	241,168,99,120,125,99,89,75,48,57,	0,6200,8679,10240,11411,12996,15765,20090,22141,25849,
chr13	47936490	47949561	7545-1_ENST00000493152.6_NGO_ENSG00000136143.16	1000	-	47936490	47936490	0,0,0	4	283,101,89,79,	0,6854,12449,12992,
chr13	47942655	48001273	7546-1_ENST00000646932.1_PRO_ENSG00000136143.16	1000	-	47943370	48001269	103,169,207	11	790,89,121,143,162,139,129,163,100,181,94,	0,6284,6827,11484,11740,25939,30608,45885,46226,54187,58524,
chr13	48037725	48047221	7547-1_ENST00000258662.3_PRO_ENSG00000136159.4	1000	+	48037746	48045799	103,169,207	3	179,197,1562,	0,3194,7934,
chr13	48053322	48079975	7548-1_ENST00000495013.5_NGO_ENSG00000136146.15	1000	-	48053322	48053322	0,0,0	3	169,159,132,	0,23830,26521,
chr13	48075723	48095104	7549-1_ENST00000258648.7_PRO_ENSG00000136146.15	1000	-	48077138	48095078	103,169,207	7	1588,132,87,58,171,67,151,	0,4120,5921,7647,10558,14628,19230,
chr13	48076579	48095104	7549-2_ENST00000258648.7-0_PRO_ENSG00000136146.15	1000	-	48077138	48095078	103,169,207	7	732,132,87,58,171,67,151,	0,3264,5065,6791,9702,13772,18374,
chr13	48233202	48261388	7550-1_ENST00000647800.2-0_PRO_ENSG00000136156.15	1000	+	48233360	48261224	103,169,207	6	275,129,207,111,151,250,	0,20605,22974,24923,25594,27936,
chr13	48233205	48270357	7550-2_ENST00000647800.2_PRO_ENSG00000136156.15	1000	+	48233360	48261224	103,169,207	6	272,129,207,111,151,9219,	0,20602,22971,24920,25591,27933,
chr13	48303750	48481890	7551-1_ENST00000267163.6_PRO_ENSG00000139687.16	1000	+	48303912	48480071	103,169,207	27	299,127,116,120,39,68,111,143,78,110,78,88,117,57,32,77,197,119,146,146,105,114,164,31,143,50,1893,	0,3529,38848,41329,44074,45205,56266,59064,61143,63743,64776,69654,73167,75843,76302,76414,77496,149242,152453,155937,159980,161247,161454,169609,172950,173604,176247,
chr13	48488969	48533256	7552-1_ENST00000544904.3_PRO_ENSG00000136161.13	1000	-	48490110	48515711	103,169,207	12	1282,131,140,127,191,143,108,159,167,151,156,229,	0,7221,10651,12772,13754,21659,22800,23046,23759,26235,26616,44058,
chr13	49308649	49444064	7553-1_ENST00000409308.6_PRO_ENSG00000102547.19	1000	-	49310813	49382910	103,169,207	11	2344,144,66,60,169,119,165,142,76,138,79,	0,23297,31027,35529,42094,51064,68317,74150,124668,125436,135336,
chr13	49531945	49585558	7554-1_ENST00000378302.7_PRO_ENSG00000136144.12	1000	-	49534121	49567279	103,169,207	13	2317,131,152,127,191,143,108,159,167,151,167,80,115,	0,8930,9730,12791,17512,19380,20232,23569,27972,34672,35208,48559,53498,
chr13	49660673	49691486	7555-1_ENST00000242827.11_PRO_ENSG00000123179.14	1000	-	49660967	49691424	103,169,207	4	535,139,70,233,	0,2383,9103,30580,
chr13	49660722	49691438	7556-1_ENST00000473576.6_PTC_ENSG00000123179.14	1000	-	49663123	49691424	239,138,98	3	486,139,185,	0,2334,30531,
chr13	49699319	49792682	7557-1_ENST00000261667.8_PRO_ENSG00000102753.10	1000	-	49701799	49792506	103,169,207	17	2579,95,163,72,105,129,132,45,170,87,86,96,53,30,90,45,245,	0,3066,6301,6778,6948,10252,11571,20455,22635,23157,26096,33051,33285,33427,33637,47629,93118,
chr13	49912701	49936340	7558-1_ENST00000361840.8_PRO_ENSG00000123178.15	1000	-	49915062	49936235	103,169,207	5	2459,103,167,117,211,	0,8776,15217,18316,23428,
chr13	49914663	49936307	7558-2_ENST00000361840.8-0_PRO_ENSG00000123178.15	1000	-	49915062	49936235	103,169,207	5	497,103,167,117,178,	0,6814,13255,16354,21466,
chr13	49914986	49936307	7558-3_ENST00000361840.8-0_PRO_ENSG00000123178.15	1000	-	49915062	49936235	103,169,207	5	174,103,167,117,178,	0,6491,12932,16031,21143,
chr13	49997058	50013168	7559-1_ENST00000457662.2_PRO_ENSG00000204977.10	1000	+	50011940	50013164	103,169,207	3	158,97,1234,	0,608,14876,
chr13	50082301	50105297	7560-1_ENST00000659280.2_NGO_ENSG00000176124.15	1000	+	50082301	50082301	0,0,0	2	893,594,	0,22402,
chr13	50909767	50956760	7561-1_ENST00000645188.1_PRO_ENSG00000136104.21	1000	+	50910076	50956474	103,169,207	11	373,72,108,77,115,65,106,82,43,81,403,	0,17639,19707,20915,25117,33562,35659,38219,39695,44137,46590,
chr13	50909767	50970457	7562-1_ENST00000646731.1_PRO_ENSG00000136104.21	1000	+	50910076	50969964	103,169,207	10	373,72,108,77,115,65,106,82,43,526,	0,17639,19707,20915,25117,33562,35659,38219,39695,60164,
chr13	50909790	50956762	7563-1_ENST00000336617.8_PRO_ENSG00000136104.21	1000	+	50910076	50956474	103,169,207	11	350,72,108,77,115,74,106,82,43,81,405,	0,17616,19684,20892,25094,33530,35636,38196,39672,44114,46567,
chr13	51361576	51453036	7564-1_ENST00000311234.9_PRO_ENSG00000102786.15	1000	-	51365751	51452525	103,169,207	18	4269,94,372,232,143,127,216,111,95,133,153,155,126,184,90,150,78,622,	0,6228,7362,12631,13077,14471,16662,17885,20452,21752,22012,25809,27742,33723,68717,89448,90401,90838,
chr13	51584461	51767709	7565-1_ENST00000298125.7_PRO_ENSG00000139668.9	1000	+	51584687	51759769	103,169,207	12	363,68,74,55,151,113,127,106,102,131,109,7970,	0,76134,90708,119134,134736,143216,154587,166848,170896,171870,173730,175278,
chr13	51739147	51753123	7566-1_ENST00000460145.2_NGO_ENSG00000139668.9	1000	+	51739147	51739147	0,0,0	3	28,106,261,	0,12162,13715,
chr13	52132646	52159597	7567-1_ENST00000610828.5_PRO_ENSG00000136098.17	1000	-	52133141	52156191	103,169,207	16	580,127,135,144,103,50,73,201,55,87,68,84,98,94,174,55,	0,1042,3082,3469,4153,8373,11268,12044,15768,18499,18678,19962,21248,21433,23428,26896,
chr13	52377166	52406172	7568-1_ENST00000258613.5_PRO_ENSG00000136114.17	1000	-	52377410	52402600	103,169,207	5	1623,159,963,139,142,	0,8861,20065,25376,28864,
chr13	52377166	52406494	7569-1_ENST00000349258.8_PRO_ENSG00000136114.17	1000	-	52377410	52402600	103,169,207	4	1623,963,139,464,	0,20065,25376,28864,
chr13	52412605	52450634	7570-1_ENST00000378060.9_PRO_ENSG00000136100.14	1000	-	52415829	52450594	103,169,207	14	3318,77,85,65,66,135,78,33,87,90,115,71,69,136,	0,3411,4451,5386,10968,13326,14383,14581,21056,22187,23684,26492,29771,37893,
chr13	52415315	52450628	7570-2_ENST00000378060.9-0_PRO_ENSG00000136100.14	1000	-	52415829	52450594	103,169,207	14	608,77,85,65,66,135,78,33,87,90,115,71,69,130,	0,701,1741,2676,8258,10616,11673,11871,18346,19477,20974,23782,27061,35183,
chr13	52455438	52465843	7571-1_ENST00000378034.7_PRO_ENSG00000136108.15	1000	+	52455556	52465474	103,169,207	6	188,85,76,869,205,549,	0,1084,5460,5619,6924,9856,
chr13	52455466	52476628	7572-1_ENST00000378037.9_PRO_ENSG00000136108.15	1000	+	52455556	52475141	103,169,207	9	160,85,79,869,205,171,70,256,1734,	0,1056,5429,5591,6896,9828,12811,18362,19428,
chr13	52455477	52476627	7573-1_ENST00000258607.10_PRO_ENSG00000136108.15	1000	+	52455556	52475141	103,169,207	9	149,85,76,869,205,171,70,256,1733,	0,1045,5421,5580,6885,9817,12800,18351,19417,
chr13	52652835	52700909	7574-1_ENST00000310528.9_PRO_ENSG00000165416.15	1000	+	52652920	52687835	103,169,207	13	123,58,91,70,71,54,17,23,97,108,91,182,13176,	0,210,4696,5563,6343,9813,10260,11199,12801,13976,23394,27138,34898,
chr13	52652838	52687872	7575-1_ENST00000343788.10_PRO_ENSG00000165416.15	1000	+	52652920	52687835	103,169,207	14	120,58,91,70,71,96,54,17,23,97,108,91,182,139,	0,207,4693,5560,6340,8636,9810,10257,11196,12798,13973,23391,27135,34895,
chr13	72708366	72727629	7576-1_ENST00000377818.4_PRO_ENSG00000204899.6	1000	-	72710321	72727602	103,169,207	3	1979,146,106,	0,10585,19157,
chr13	72709503	72727629	7576-2_ENST00000377818.4-0_PRO_ENSG00000204899.6	1000	-	72710321	72727602	103,169,207	3	842,146,106,	0,9448,18020,
chr13	72752168	72781900	7577-1_ENST00000377767.9_PRO_ENSG00000083520.15	1000	-	72759794	72781832	103,169,207	21	7710,123,159,169,215,157,87,128,85,65,102,117,147,138,114,165,168,74,194,158,296,	0,8360,9194,9477,9754,11282,13803,16616,18735,18912,19626,19990,20524,21515,21777,23042,23756,25251,26018,28677,29436,
chr13	75525213	75537841	7578-1_ENST00000682242.1_PRO_ENSG00000188243.14	1000	-	75526588	75537805	103,169,207	4	1426,153,12,78,	0,4900,12450,12550,
chr13	75549790	75606020	7579-1_ENST00000377595.8_PRO_ENSG00000118939.18	1000	+	75549820	75605812	103,169,207	9	72,12,129,157,86,48,76,59,292,	0,185,10962,16904,17436,19669,45124,54978,55938,
chr13	76990659	77005117	7580-1_ENST00000636183.2_PRO_ENSG00000102805.16	1000	+	76992098	77000969	103,169,207	4	1612,166,226,4660,	0,4403,5242,9798,
chr13	76992080	77005117	7580-2_ENST00000377453.9_PRO_ENSG00000102805.16	1000	+	76992098	77000969	103,169,207	4	191,166,226,4660,	0,2982,3821,8377,
chr13	77005259	77027159	7581-1_ENST00000355619.10_PRO_ENSG00000005812.11	1000	-	77007144	77021860	103,169,207	5	2529,172,123,349,333,	0,10149,13340,16253,21567,
chr13	78614288	78659155	7582-1_ENST00000282003.7_PRO_ENSG00000152193.8	1000	-	78615579	78659120	103,169,207	6	2834,89,249,92,136,107,	0,20821,24534,27833,30573,44760,
chr13	79481151	79556075	7583-1_ENST00000218652.11_PRO_ENSG00000102471.14	1000	+	79481203	79551120	103,169,207	8	373,166,134,94,125,67,106,3560,	0,39658,52171,58530,62406,67176,69865,71364,
chr13	79481452	79552922	7583-2_ENST00000218652.11-0_PRO_ENSG00000102471.14	1000	+	79481485	79551120	103,169,207	8	72,166,134,94,125,67,106,407,	0,39357,51870,58229,62105,66875,69564,71063,
chr13	79481473	79554096	7583-3_ENST00000620924.1_PRO_ENSG00000102471.14	1000	+	79481485	79551120	103,169,207	8	51,166,134,94,125,67,106,1581,	0,39336,51849,58208,62084,66854,69543,71042,
chr13	80335975	80341126	7584-1_ENST00000377104.4_PRO_ENSG00000136158.12	1000	-	80336757	80337705	103,169,207	2	1781,505,	0,4646,
chr13	94601856	94634661	7585-1_ENST00000376958.5_PRO_ENSG00000152749.8	1000	+	94601927	94627171	103,169,207	9	216,159,201,181,50,158,192,78,7649,	0,3534,10333,17293,17611,19221,21252,24109,25156,
chr13	95019834	95301451	7586-1_ENST00000645237.2_PRO_ENSG00000125257.16	1000	-	95021574	95301314	103,169,207	31	1848,135,106,173,90,156,192,101,111,120,151,80,147,95,38,141,210,97,87,95,192,90,102,250,126,164,90,225,121,111,211,	0,14770,23847,24431,33260,42869,51827,53369,54379,55597,63305,96087,141354,143287,143775,144543,146323,150697,157872,158162,166866,168618,175001,186697,187965,189599,190857,214775,227140,227808,281406,
chr13	95578201	95644706	7587-1_ENST00000376829.7_PRO_ENSG00000134874.18	1000	-	95582233	95642029	103,169,207	23	4112,175,131,191,54,130,163,143,60,57,57,49,141,63,138,162,125,88,561,248,215,98,330,	0,6534,7804,9337,10952,11601,12077,15742,21163,27801,31255,33243,33835,41683,44141,46566,51787,55032,63093,63792,64841,65399,66175,
chr13	95984909	96053400	7588-1_ENST00000397618.7_PRO_ENSG00000102595.20	1000	-	95985249	96053312	103,169,207	10	428,100,101,73,97,175,113,131,83,246,	0,1423,5063,11153,14301,28397,38130,38719,46979,68245,
chr13	97434168	97469128	7589-1_ENST00000245304.5_PRO_ENSG00000125249.7	1000	+	97434470	97464442	103,169,207	2	616,4924,	0,30036,
chr13	97976631	98021882	7590-1_ENST00000490680.5_PRO_ENSG00000065150.21	1000	+	97976696	98021822	103,169,207	26	155,81,193,103,97,105,123,121,88,107,125,90,174,219,84,133,122,97,173,112,56,123,220,229,142,147,	0,5871,8789,12430,13494,13801,16260,16473,20899,23907,25835,26052,26232,29498,31427,33249,33471,35614,37410,38898,39094,40097,41853,42949,44360,45104,
chr13	97976674	98023076	7590-2_ENST00000490680.5-0_PRO_ENSG00000065150.21	1000	+	97976696	98021822	103,169,207	26	112,81,193,103,97,105,123,121,88,107,125,90,174,219,84,133,122,97,173,112,56,123,220,229,142,1341,	0,5828,8746,12387,13451,13758,16217,16430,20856,23864,25792,26009,26189,29455,31384,33206,33428,35571,37367,38855,39051,40054,41810,42906,44317,45061,
chr13	98143093	98455176	7591-1_ENST00000319562.11_PRO_ENSG00000152767.17	1000	+	98213242	98448317	103,169,207	27	399,194,105,43,79,98,115,148,96,164,69,76,250,188,90,134,79,238,131,69,90,83,113,167,108,152,6941,	0,70126,200668,222301,225023,234727,241636,242573,245289,246863,247718,250549,252133,266244,267640,268807,281478,287949,292482,295710,296013,296867,297029,297576,303004,303572,305142,
chr13	98445184	98577107	7592-1_ENST00000539966.6_PRO_ENSG00000102572.15	1000	-	98453172	98576786	103,169,207	11	8025,137,69,124,146,186,158,109,57,231,363,	0,11983,15187,16589,18506,21191,29636,30065,37080,74058,131560,
chr13	99200853	99386504	7593-1_ENST00000403766.8_PRO_ENSG00000134882.16	1000	+	99200908	99385335	103,169,207	9	86,128,120,110,124,48,246,120,1277,	0,37573,42978,43661,113243,117168,139466,166933,184374,
chr13	99244514	99386434	7594-1_ENST00000494576.5_NGO_ENSG00000134882.16	1000	+	99244514	99244514	0,0,0	6	110,124,48,246,120,1207,	0,69582,73507,95805,123272,140713,
chr13	99501471	99564048	7595-1_ENST00000376387.5_PRO_ENSG00000125304.10	1000	+	99501606	99562758	103,169,207	17	306,68,94,128,130,125,112,80,109,133,120,58,160,152,112,172,1358,	0,16142,18564,27995,35136,36267,37974,39242,40087,42391,45513,47693,50695,52832,54064,57891,61219,
chr13	100086030	100088848	7596-1_ENST00000612598.1_NGO_ENSG00000274605.2	1000	-	100086030	100086030	0,0,0	2	697,216,	0,2602,
chr13	100086438	100088950	7596-2_ENST00000612598.1-0_NGO_ENSG00000274605.2	1000	-	100086438	100086438	0,0,0	2	289,318,	0,2194,
chr13	100089092	100530435	7597-1_ENST00000376285.6_PRO_ENSG00000175198.17	1000	+	100089120	100530166	103,169,207	24	133,78,48,69,114,54,132,37,79,103,95,151,144,75,69,76,111,103,103,99,54,141,78,338,	0,13790,22748,22900,65886,68194,120239,146749,168502,173636,179596,184103,212367,213831,218099,220740,241468,251064,279379,336540,360159,426334,438582,441005,
chr13	100530179	100588789	7598-1_ENST00000683975.1_PRO_ENSG00000134864.11	1000	-	100532129	100532591	103,169,207	3	2422,173,49,	0,53645,58561,
chr13	100603624	100674795	7599-1_ENST00000342624.10_PRO_ENSG00000125247.16	1000	-	100604993	100670362	103,169,207	19	1518,70,113,115,142,108,80,132,172,203,165,93,101,88,217,116,216,210,52,	0,2733,8773,10691,21910,22160,22446,31180,31399,32907,33913,34305,38586,52756,59339,60596,64954,66735,71119,
chr13	102597002	102678461	7600-1_ENST00000376065.8_PRO_ENSG00000134900.12	1000	+	102597038	102678316	103,169,207	29	201,129,96,105,125,164,155,77,128,100,149,116,169,158,77,107,155,117,101,97,138,245,79,152,97,131,208,120,235,	0,7790,17098,19393,21719,25874,30009,30845,32479,33093,36947,38584,39221,40079,41236,43267,46219,47554,47906,49291,50204,51904,52405,60053,66645,67792,77280,79293,81224,
chr13	102765887	102773786	7601-1_ENST00000376032.9_PRO_ENSG00000151287.17	1000	-	102766400	102770026	103,169,207	6	693,206,52,231,75,105,	0,1385,2372,3423,4124,7794,
chr13	102766109	102773786	7601-2_ENST00000376032.9-0_PRO_ENSG00000151287.17	1000	-	102766400	102770026	103,169,207	6	471,206,52,231,75,105,	0,1163,2150,3201,3902,7572,
chr13	102766109	102773759	7602-1_ENST00000376021.8_PRO_ENSG00000151287.17	1000	-	102766400	102769433	103,169,207	5	471,206,52,231,78,	0,1163,2150,3201,7572,
chr13	102784280	102798976	7603-1_ENST00000376004.5_PRO_ENSG00000134901.13	1000	-	102784494	102798670	103,169,207	10	232,108,90,210,238,173,78,206,206,488,	0,1951,3553,4731,6620,6977,9060,9320,12523,14208,
chr13	102800400	102807400	7604-1_ENST00000491929.1_NST_ENSG00000134897.14	1000	+	102807267	102807400	0,0,0	3	335,84,255,	0,4906,6745,
chr13	102846031	102875995	7605-1_ENST00000652225.2_PRO_ENSG00000134899.24	1000	+	102846266	102875903	103,169,207	15	323,176,116,87,61,144,208,1074,245,120,214,145,201,85,689,	0,6086,7725,8256,10020,12243,15475,15998,19635,20230,20600,22081,26166,27227,29275,
chr13	106489744	106535662	7606-1_ENST00000646441.1_PRO_ENSG00000125266.8	1000	-	106493039	106534964	103,169,207	5	3684,114,93,284,820,	0,5136,6003,22784,45098,
chr13	106541672	106568137	7607-1_ENST00000400198.8_PRO_ENSG00000134884.15	1000	-	106543995	106567919	103,169,207	4	2488,84,226,565,	0,15375,17759,25900,
chr13	106543326	106568137	7608-1_ENST00000472226.2_PTC_ENSG00000134884.15	1000	-	106559182	106567919	239,138,98	3	834,2610,565,	0,13721,24246,
chr13	107163509	107867496	7609-1_ENST00000375915.4_PRO_ENSG00000204442.4	1000	-	107170496	107866596	103,169,207	3	7277,172,1815,	0,47074,702172,
chr13	108218391	108234243	7610-1_ENST00000375898.4_PRO_ENSG00000139826.6	1000	+	108229218	108230232	103,169,207	2	268,5045,	0,10807,
chr13	109752694	109786583	7611-1_ENST00000375856.5_PRO_ENSG00000185950.9	1000	-	109756303	109786053	103,169,207	2	3614,4542,	0,29347,
chr13	110148962	110307157	7612-1_ENST00000375820.10_PRO_ENSG00000187498.16	1000	-	110150362	110307027	103,169,207	52	1482,173,115,178,213,99,129,72,73,134,186,51,99,81,127,140,90,99,153,90,168,114,151,98,105,93,169,192,71,84,96,165,36,85,42,54,45,51,27,87,42,36,63,84,27,54,63,45,45,90,60,214,	0,3371,6320,12229,13267,14500,15899,17269,18195,20666,21584,23757,24937,25483,25660,26255,27461,27663,27922,28879,29101,29960,30308,32329,34030,34221,37422,38175,43251,43867,46060,49504,51891,52475,54603,56390,56531,57702,57902,58440,59886,60429,61017,61166,62684,62906,63454,63611,64819,64963,93712,157981,
chr13	110149064	110165179	7613-1_ENST00000649720.1_NGO_ENSG00000187498.16	1000	-	110149064	110149064	0,0,0	7	1380,173,115,178,213,99,318,	0,3269,6218,12127,13165,14398,15797,
chr13	110307283	110513209	7614-1_ENST00000360467.7_PRO_ENSG00000134871.19	1000	+	110307903	110512191	103,169,207	48	245,88,55,81,135,45,117,72,36,63,36,42,99,36,51,45,54,67,111,150,93,164,73,107,202,60,57,108,222,162,171,144,123,182,64,75,108,108,72,126,117,162,99,147,117,192,287,1276,	0,576,785,50188,117450,117669,121183,122601,123117,123261,125041,127117,128985,130718,131334,132505,138545,139514,142395,143021,150059,151487,154830,154994,158121,158719,159756,161933,165645,170719,172936,175232,177621,178371,182161,182427,183949,184786,185927,188058,194384,195837,196099,196563,196864,199131,200651,204650,
chr13	110477922	110513027	7615-1_ENST00000650225.1_NGO_ENSG00000134871.19	1000	+	110477922	110477922	0,0,0	19	242,171,144,123,182,64,75,108,108,72,126,117,162,99,147,117,192,287,1094,	0,2297,4593,6982,7732,11522,11788,13310,14147,15288,17419,23745,25198,25460,25924,26225,28492,30012,34011,
chr13	110523065	110561722	7616-1_ENST00000267328.5_PRO_ENSG00000139832.5	1000	-	110523664	110561519	103,169,207	2	1132,375,	0,38282,
chr13	110615544	110639996	7617-1_ENST00000680254.1_PRO_ENSG00000213995.12	1000	+	110615601	110638528	103,169,207	10	103,151,46,89,109,51,105,121,121,1619,	0,6671,8689,9645,11894,19000,19127,19923,21584,22833,
chr13	110615590	110639993	7618-1_ENST00000470164.2_PTC_ENSG00000213995.12	1000	+	110615601	110627441	239,138,98	9	57,151,46,109,51,105,121,121,1616,	0,6625,8643,11848,18954,19081,19877,21538,22787,
chr13	110615627	110639996	7619-1_ENST00000680505.1_PRO_ENSG00000213995.12	1000	+	110615674	110638528	103,169,207	10	147,151,46,89,109,51,105,121,121,1619,	0,6588,8606,9562,11811,18917,19044,19840,21501,22750,
chr13	110641416	110706116	7620-1_ENST00000257347.9_PRO_ENSG00000134905.17	1000	-	110641536	110706093	103,169,207	15	192,207,99,124,139,67,68,134,130,84,106,72,118,51,247,	0,898,2968,4550,5684,9617,22034,25923,35557,41634,46304,46530,60021,64104,64453,
chr13	110713699	110720175	7621-1_ENST00000333219.9-0_PRO_ENSG00000153487.13	1000	+	110714149	110719932	103,169,207	2	586,947,	0,5529,
chr13	110713699	110723339	7621-2_ENST00000333219.9_PRO_ENSG00000153487.13	1000	+	110714149	110719932	103,169,207	2	586,4111,	0,5529,
chr13	110714981	110721071	7622-1_ENST00000375774.3_PRO_ENSG00000153487.13	1000	+	110715443	110719932	103,169,207	2	1027,1843,	0,4247,
chr13	110715865	110720175	7622-2_ENST00000375774.3-0_PRO_ENSG00000153487.13	1000	+	110719299	110719932	103,169,207	2	143,947,	0,3363,
chr13	110878539	110915069	7623-1_ENST00000267339.6_PRO_ENSG00000088448.14	1000	-	110879636	110914934	103,169,207	6	1573,96,236,92,153,345,	0,5158,14488,27493,32078,36185,
chr13	110892691	110915006	7624-1_ENST00000310847.8_PRO_ENSG00000088448.14	1000	-	110893149	110914934	103,169,207	5	572,94,92,153,282,	0,1417,13341,17926,22033,
chr13	112485010	112588153	7625-1_ENST00000261965.8_PRO_ENSG00000126216.15	1000	-	112485992	112587980	103,169,207	22	1141,117,141,132,89,136,69,136,190,109,111,167,133,69,126,119,173,218,78,68,108,249,	0,4570,14034,19021,19615,31429,33964,34875,37309,41931,42363,60688,62609,63097,69046,69876,71041,73185,74311,80100,84141,102894,
chr13	112498806	112588125	7626-1_ENST00000375669.7_PRO_ENSG00000126216.15	1000	-	112498909	112587980	103,169,207	21	130,141,132,89,136,69,136,190,109,111,167,133,69,126,119,173,218,78,68,108,221,	0,238,5225,5819,17633,20168,21079,23513,28135,28567,46892,48813,49301,55250,56080,57245,59389,60515,66304,70345,89098,
chr13	112546481	112588135	7627-1_ENST00000464139.5_PRO_ENSG00000126216.15	1000	-	112547467	112587980	103,169,207	10	1271,69,126,119,173,218,78,68,108,231,	0,1626,7575,8405,9570,11714,12840,18629,22670,41423,
chr13	112785171	112860798	7628-1_ENST00000418678.5_NGO_ENSG00000068650.19	1000	+	112785171	112785171	0,0,0	23	86,90,81,108,129,104,51,65,82,151,198,174,164,72,74,104,182,252,175,103,146,60,512,	0,19785,21041,25447,30911,34132,34728,38173,39172,40258,41522,46203,47688,49417,51006,57104,65865,69107,70739,72646,72973,74221,75115,
chr13	113177535	113208669	7629-1_ENST00000337344.9_PRO_ENSG00000126226.22	1000	-	113178197	113208634	103,169,207	14	752,124,126,74,101,142,76,104,55,42,66,74,90,71,	0,1430,2381,2622,3594,6810,7949,13336,17535,18645,19642,20655,22891,31063,
chr13	113177610	113208666	7630-1_ENST00000375477.5_PRO_ENSG00000126226.22	1000	-	113178197	113208634	103,169,207	15	398,114,124,126,74,101,142,76,104,55,42,66,74,90,68,	0,563,1355,2306,2547,3519,6735,7874,13261,17460,18570,19567,20580,22816,30988,
chr13	113177610	113208715	7631-1_ENST00000375479.6_PRO_ENSG00000126226.22	1000	-	113178197	113208634	103,169,207	15	366,114,124,126,74,101,142,76,104,55,42,66,74,90,117,	0,563,1355,2306,2547,3519,6735,7874,13261,17460,18570,19567,20580,22816,30988,
chr13	113177616	113208650	7632-1_ENST00000375457.2_PRO_ENSG00000126226.22	1000	-	113178197	113208053	103,169,207	14	671,124,126,74,101,142,76,104,55,42,66,74,90,627,	0,1349,2300,2541,3513,6729,7868,13255,17454,18564,19561,20574,22810,30407,
chr13	113209599	113230212	7633-1_ENST00000488558.2_PRO_ENSG00000139842.15	1000	+	113209627	113229654	103,169,207	6	176,116,104,70,74,571,	0,373,9345,18376,19846,20042,
chr13	113209612	113267108	7634-1_ENST00000375440.9_PRO_ENSG00000139842.15	1000	+	113209627	113263582	103,169,207	20	163,116,104,70,74,163,90,83,68,119,193,105,111,86,108,114,106,173,153,3622,	0,360,9332,18363,19833,23564,24284,25450,27210,29820,33355,34797,35336,35539,36343,43469,45080,45340,50994,53874,
chr13	113297238	113323672	7635-1_ENST00000332556.5_PRO_ENSG00000185896.11	1000	+	113297434	113322421	103,169,207	9	257,122,220,159,188,126,67,171,1391,	0,9246,12404,13470,22230,23106,24165,24318,25043,
chr13	113455818	113490691	7636-1_ENST00000375403.6_PTC_ENSG00000150401.15	1000	-	113462850	113490669	239,138,98	8	2290,97,83,152,131,169,217,25,	0,3493,5235,6921,18305,24756,28021,34848,
chr13	113491020	113550229	7637-1_ENST00000434316.7_PRO_ENSG00000150403.18	1000	+	113495581	113549538	103,169,207	13	253,524,180,192,129,93,187,118,196,151,80,150,805,	0,4481,7321,8937,10731,12475,19217,29595,43024,48336,56279,57282,58404,
chr13	113584732	113586180	7638-1_ENST00000464794.5_PRO_ENSG00000198176.13	1000	+	113585837	113585992	103,169,207	3	156,76,215,	0,1041,1233,
chr13	113584752	113641473	7639-1_ENST00000375370.10_PRO_ENSG00000198176.13	1000	+	113585837	113640267	103,169,207	12	136,76,67,107,122,166,144,69,152,167,79,1354,	0,1021,26243,38427,46870,48367,49137,49781,51224,51781,53065,55367,
chr13	113759239	113799660	7640-1_ENST00000488362.5_PRO_ENSG00000184497.13	1000	+	113759269	113799497	103,169,207	5	76,143,63,90,322,	0,6875,9858,35908,40099,
chr13	113820548	113864076	7641-1_ENST00000327773.7_PRO_ENSG00000183087.15	1000	-	113820863	113863920	103,169,207	15	470,229,176,169,165,190,119,122,123,123,123,63,25,167,244,	0,1409,2826,6447,7998,11750,12085,14002,14964,17520,19179,25978,27477,43026,43284,
chr13	113864111	113866834	7642-1_ENST00000669254.1_NGO_ENSG00000272695.2	1000	+	113864111	113864111	0,0,0	2	184,1825,	0,898,
chr13	113864167	113866833	7642-2_ENST00000608651.1_NGO_ENSG00000272695.2	1000	+	113864167	113864167	0,0,0	2	128,1824,	0,842,
chr13	113977782	114132623	7643-1_ENST00000334062.8_PRO_ENSG00000185989.11	1000	-	113979346	114132489	103,169,207	24	1640,184,104,209,83,107,74,78,78,107,124,75,115,149,157,105,77,73,81,77,95,104,118,189,	0,3892,14702,18748,21802,23043,29750,31604,33388,35359,37426,38414,39454,40321,40980,43621,46496,49606,50064,52028,63217,74269,95937,154652,
chr13	114234886	114272675	7644-1_ENST00000360383.7_PRO_ENSG00000130177.16	1000	+	114235084	114272443	103,169,207	19	246,55,98,39,141,160,92,134,80,50,74,126,153,64,62,136,91,298,112,	0,1758,1912,4103,4463,7234,8370,8969,10003,11113,12044,15662,22191,24448,27000,27992,30263,37297,37677,
chr13	114234896	114272723	7645-1_ENST00000356221.8_PRO_ENSG00000130177.16	1000	+	114235084	114272443	103,169,207	18	236,55,98,39,141,160,92,134,80,50,74,126,153,64,62,136,91,540,	0,1748,1902,4093,4453,7224,8360,8959,9993,11103,12034,15652,22181,24438,26990,27982,30253,37287,
chr13	114281600	114305817	7646-1_ENST00000375299.8_PRO_ENSG00000169062.15	1000	+	114281639	114304917	103,169,207	10	246,107,107,99,111,56,159,161,295,1029,	0,420,1236,4701,4918,9888,10033,17239,20130,23188,
chr13	114281602	114282270	7647-1_ENST00000492270.1_PRO_ENSG00000169062.15	1000	+	114281639	114282131	103,169,207	2	244,250,	0,418,
chr14	20286226	20305951	7648-1_ENST00000258821.8_PRO_ENSG00000136319.12	1000	-	20289626	20305937	103,169,207	10	3520,145,215,147,57,92,151,212,133,65,	0,5756,9085,9481,10163,12570,13071,14380,15606,19660,
chr14	20289130	20305960	7648-2_ENST00000258821.8-0_PRO_ENSG00000136319.12	1000	-	20289626	20305937	103,169,207	10	616,145,215,147,57,92,151,212,133,74,	0,2852,6181,6577,7259,9666,10167,11476,12702,16756,
chr14	20311369	20333279	7649-1_ENST00000358932.9_PRO_ENSG00000100814.18	1000	-	20311549	20316523	103,169,207	7	383,334,334,115,78,200,26,	0,2098,4857,14169,15346,17804,21884,
chr14	20343634	20357904	7650-1_ENST00000429687.8_PRO_ENSG00000129484.14	1000	+	20343641	20357797	103,169,207	16	53,156,71,51,97,76,103,163,139,64,135,128,100,99,125,267,	0,1297,1759,3228,6891,7412,8610,10450,11174,12117,12262,12672,12955,13416,13761,14003,
chr14	20446400	20454812	7651-1_ENST00000206542.9_PRO_ENSG00000092094.11	1000	-	20447239	20454683	103,169,207	11	879,99,76,91,66,79,50,96,176,120,244,	0,1021,1214,1503,1705,2332,2563,2770,5573,5928,8168,
chr14	20447062	20454812	7651-2_ENST00000206542.9-0_PRO_ENSG00000092094.11	1000	-	20447239	20454683	103,169,207	11	217,99,76,91,66,79,50,96,176,120,244,	0,359,552,841,1043,1670,1901,2108,4911,5266,7506,
chr14	20455190	20457772	7652-1_ENST00000555414.5_PRO_ENSG00000100823.12	1000	+	20455645	20457508	103,169,207	5	148,126,188,193,782,	0,387,723,1477,1800,
chr14	20455225	20457734	7653-1_ENST00000553555.5_PRO_ENSG00000100823.12	1000	+	20455645	20457508	103,169,207	4	478,188,193,744,	0,688,1442,1765,
chr14	20455225	20457767	7654-1_ENST00000216714.8_PRO_ENSG00000100823.12	1000	+	20455645	20457508	103,169,207	5	169,126,188,193,777,	0,352,688,1442,1765,
chr14	20457680	20461434	7655-1_ENST00000250489.9_PRO_ENSG00000165782.11	1000	-	20458558	20461325	103,169,207	7	1022,91,53,106,107,191,251,	0,1525,1707,1947,2511,2974,3503,
chr14	20457857	20461465	7656-1_ENST00000398020.6_PRO_ENSG00000165782.11	1000	-	20458558	20461325	103,169,207	7	845,91,53,106,107,191,303,	0,1348,1530,1770,2334,2797,3305,
chr14	20469405	20477089	7657-1_ENST00000361505.10_PRO_ENSG00000198805.12	1000	+	20469524	20476601	103,169,207	6	130,170,104,176,191,706,	0,2902,5066,5367,5656,6978,
chr14	20989979	20997009	7658-1_ENST00000382985.8_PRO_ENSG00000165792.18	1000	+	20990002	20996883	103,169,207	13	98,154,135,82,82,74,95,71,108,69,51,84,483,	0,250,484,2144,2561,3138,3989,4563,4814,5185,5921,6229,6547,
chr14	20989979	20997035	7659-1_ENST00000339374.11_PRO_ENSG00000165792.18	1000	+	20990002	20996890	103,169,207	14	98,154,135,82,82,74,95,71,108,69,51,84,185,251,	0,250,484,2144,2561,3138,3989,4563,4814,5185,5921,6229,6547,6805,
chr14	20989993	20997010	7660-1_ENST00000555533.6_PTC_ENSG00000165792.18	1000	+	20990002	20992204	239,138,98	13	84,154,135,114,82,74,95,71,108,69,51,84,484,	0,236,470,2098,2547,3124,3975,4549,4800,5171,5907,6215,6533,
chr14	21070303	21090248	7661-1_ENST00000298694.9_PRO_ENSG00000165801.10	1000	+	21070396	21088871	103,169,207	24	96,198,1249,168,121,97,81,117,96,116,127,123,144,611,235,87,216,171,178,105,144,131,47,1235,	0,2741,3628,5028,5341,6056,6259,6470,7873,8069,8580,10356,10569,11205,11940,12527,13531,14449,15385,16697,17016,17664,18526,18710,
chr14	21090076	21098332	7662-1_ENST00000360947.8-0_PRO_ENSG00000165804.16	1000	-	21090535	21093591	103,169,207	5	1064,132,1426,89,21,	0,1334,1788,3509,8235,
chr14	21090076	21098655	7662-2_ENST00000360947.8_PRO_ENSG00000165804.16	1000	-	21090535	21093591	103,169,207	5	1064,132,1426,89,344,	0,1334,1788,3509,8235,
chr14	21090083	21099014	7663-1_ENST00000421093.6_PRO_ENSG00000165804.16	1000	-	21090535	21093591	103,169,207	5	1057,132,1426,89,204,	0,1327,1781,3502,8727,
chr14	21209146	21269442	7664-1_ENST00000553300.6_PRO_ENSG00000092199.18	1000	-	21211222	21234193	103,169,207	9	2160,161,114,158,48,76,277,26,145,	0,2259,2663,3813,21172,21850,24806,54164,60151,
chr14	21210936	21269424	7664-2_ENST00000553300.6-0_PRO_ENSG00000092199.18	1000	-	21211222	21234193	103,169,207	9	370,161,114,158,48,76,277,26,127,	0,469,873,2023,19382,20060,23016,52374,58361,
chr14	21210549	21269425	7665-1_ENST00000554455.5_PRO_ENSG00000092199.18	1000	-	21211222	21234193	103,169,207	9	757,161,114,158,48,115,277,26,128,	0,856,1260,2410,19769,20408,23403,52761,58748,
chr14	21351475	21384019	7666-1_ENST00000216297.7_PRO_ENSG00000092201.10	1000	-	21352672	21383927	103,169,207	26	1343,78,130,130,170,76,113,126,119,127,136,128,154,116,96,66,113,74,91,173,152,147,153,171,93,158,	0,2012,2227,2935,5721,6451,6839,8008,8939,9370,9602,10721,11318,11558,11757,11962,13351,13594,14963,16793,17728,18274,18860,20398,21862,32386,
chr14	21382974	21383981	7667-1_ENST00000555943.1_PRO_ENSG00000092201.10	1000	-	21383583	21383927	103,169,207	2	795,120,	0,887,
chr14	21477194	21499170	7668-1_ENST00000448790.7_PRO_ENSG00000092203.15	1000	+	21477278	21496606	103,169,207	9	90,69,243,261,231,81,750,164,2625,	0,301,10256,11395,11978,15101,15313,18034,19351,
chr14	21498137	21511340	7669-1_ENST00000298717.9_PRO_ENSG00000165819.12	1000	-	21498257	21511223	103,169,207	11	232,113,66,109,39,188,217,176,405,218,217,	0,887,1168,1354,1626,2357,2775,3590,5035,5526,12986,
chr14	22547505	22552156	7670-1_ENST00000611116.2_NGO_ENSG00000277734.8	1000	+	22547505	22547505	0,0,0	4	273,45,108,552,	0,2132,3051,4099,
chr14	22564906	22589224	7671-1_ENST00000250498.9_PRO_ENSG00000129562.11	1000	-	22575102	22589157	103,169,207	3	231,175,278,	0,10152,24040,
chr14	22598236	22613215	7672-1_ENST00000428304.6_PRO_ENSG00000100439.10	1000	+	22598306	22610948	103,169,207	7	93,89,373,155,112,187,2357,	0,3430,5153,5688,8185,11487,12622,
chr14	22766521	22771789	7673-1_ENST00000285848.9_PRO_ENSG00000155463.14	1000	+	22766521	22771558	103,169,207	10	243,162,214,144,86,165,105,163,81,356,	0,726,1436,3269,3671,3939,4283,4496,4746,4912,
chr14	22766687	22773042	7673-2_ENST00000612549.6_PRO_ENSG00000155463.14	1000	+	22766701	22771558	103,169,207	10	77,162,214,144,86,165,105,163,81,1609,	0,560,1270,3103,3505,3773,4117,4330,4580,4746,
chr14	22829882	22835037	7674-1_ENST00000355151.9_PRO_ENSG00000172590.18	1000	+	22829912	22834321	103,169,207	5	58,61,68,65,866,	0,167,304,3535,4289,
chr14	22829886	22834345	7675-1_ENST00000397496.7-0_PRO_ENSG00000172590.18	1000	+	22829912	22834321	103,169,207	5	54,58,68,65,174,	0,166,300,3531,4285,
chr14	22829886	22835037	7675-2_ENST00000397496.7_PRO_ENSG00000172590.18	1000	+	22829912	22834321	103,169,207	5	54,58,68,65,866,	0,166,300,3531,4285,
chr14	22829894	22834717	7676-1_ENST00000555345.5_PRO_ENSG00000172590.18	1000	+	22833437	22834321	103,169,207	4	216,68,65,546,	0,292,3523,4277,
chr14	22871739	22881713	7677-1_ENST00000359591.9_PRO_ENSG00000197324.9	1000	+	22872303	22877527	103,169,207	7	598,45,136,191,1018,130,4774,	0,998,1571,3315,3615,4949,5200,
chr14	22893203	22919149	7678-1_ENST00000359890.8_PRO_ENSG00000100461.18	1000	-	22901729	22911393	103,169,207	14	8530,70,120,196,66,138,153,118,54,174,48,113,76,151,	0,8610,8776,8983,11057,11671,11890,12132,12402,12991,15129,16279,18124,25795,
chr14	22900765	22919182	7679-1_ENST00000399922.6_PRO_ENSG00000100461.18	1000	-	22901729	22911393	103,169,207	13	968,70,120,196,66,138,153,118,54,174,113,76,184,	0,1048,1214,1421,3495,4109,4328,4570,4840,5429,8717,10562,18233,
chr14	22900776	22919178	7680-1_ENST00000346528.9_PRO_ENSG00000100461.18	1000	-	22901729	22911393	103,169,207	12	957,70,120,196,66,138,153,118,174,113,76,180,	0,1037,1203,1410,3484,4098,4317,4559,5418,8706,10551,18222,
chr14	22920528	22929376	7681-1_ENST00000324366.13_PRO_ENSG00000100462.16	1000	-	22920903	22929361	103,169,207	17	528,65,117,94,110,176,123,59,78,162,164,50,113,135,86,119,125,	0,1647,1914,2213,2522,3479,3741,3950,4103,4350,5604,5977,6173,6997,7597,7968,8723,
chr14	22920856	22929365	7682-1_ENST00000553915.5_PRO_ENSG00000100462.16	1000	-	22920903	22926165	103,169,207	16	200,65,117,94,110,176,123,59,78,162,164,50,113,135,86,199,	0,1319,1586,1885,2194,3151,3413,3622,3775,4022,5276,5649,5845,6669,7269,8310,
chr14	22946227	22957090	7683-1_ENST00000541587.6_PRO_ENSG00000092036.19	1000	-	22946524	22955154	103,169,207	10	481,69,131,146,97,135,132,143,77,175,	0,943,1373,1640,4086,5327,6100,6313,8872,10688,
chr14	22946227	22957154	7684-1_ENST00000206474.11_PRO_ENSG00000092036.19	1000	-	22946524	22955154	103,169,207	10	481,69,131,146,97,135,132,143,77,231,	0,943,1373,1640,4086,5327,6100,6313,8872,10696,
chr14	22971176	22982551	7685-1_ENST00000262713.7_PRO_ENSG00000129474.16	1000	-	22973442	22982266	103,169,207	8	2392,69,52,131,63,68,102,1291,	0,2870,3662,3797,5279,5468,7167,10084,
chr14	22985893	23010143	7686-1_ENST00000299088.11_PRO_ENSG00000100802.15	1000	-	22987214	22999023	103,169,207	7	1741,113,104,62,321,976,43,	0,2009,3848,4172,10054,12533,24207,
chr14	23025855	23034900	7687-1_ENST00000361611.11_PRO_ENSG00000100804.19	1000	-	23026088	23034881	103,169,207	3	520,307,217,	0,7512,8828,
chr14	23047066	23050139	7688-1_ENST00000485922.2_NGO_ENSG00000139880.20	1000	-	23047066	23047066	0,0,0	5	308,1019,249,112,318,	0,394,1960,2560,2755,
chr14	23047066	23057520	7689-1_ENST00000487137.7_PTC_ENSG00000139880.20	1000	-	23047979	23055733	239,138,98	13	308,1019,249,112,122,137,254,188,168,120,295,325,118,	0,394,1960,2560,2755,5406,6429,7074,7439,7680,7992,8466,10336,
chr14	23047659	23055826	7690-1_ENST00000554034.5_PRO_ENSG00000139880.20	1000	-	23047979	23055733	103,169,207	11	820,249,112,122,137,254,188,168,120,295,294,	0,1367,1967,2162,4813,5836,6481,6846,7087,7399,7873,
chr14	23058566	23071561	7691-1_ENST00000338631.10_PRO_ENSG00000100813.15	1000	-	23059147	23071542	103,169,207	12	908,101,325,108,108,146,142,153,134,43,142,135,	0,2517,2731,3601,3849,4362,4869,5538,5788,7399,10909,12860,
chr14	23058579	23071565	7692-1_ENST00000397341.7_PRO_ENSG00000100813.15	1000	-	23059147	23071147	103,169,207	12	895,101,325,108,108,146,142,153,134,43,142,441,	0,2504,2718,3588,3836,4349,4856,5525,5775,7386,10896,12545,
chr14	23095504	23100456	7693-1_ENST00000319074.6_PRO_ENSG00000179933.6	1000	+	23097658	23098081	103,169,207	2	115,2799,	0,2153,
chr14	23272421	23286132	7694-1_ENST00000357460.7_PRO_ENSG00000215271.9	1000	-	23275574	23285952	103,169,207	2	4766,220,	0,13491,
chr14	23306832	23311751	7695-1_ENST00000250405.10_PRO_ENSG00000129473.11	1000	+	23307767	23308965	103,169,207	4	62,88,440,2936,	0,359,927,1983,
chr14	23321456	23326163	7696-1_ENST00000216727.9_PRO_ENSG00000100836.11	1000	+	23321469	23325286	103,169,207	7	364,115,68,107,88,152,917,	0,724,1542,1920,2508,2681,3790,
chr14	23321456	23326163	7697-1_ENST00000397276.6_PRO_ENSG00000100836.11	1000	+	23321469	23324299	103,169,207	6	364,115,68,107,88,2026,	0,724,1542,1920,2508,2681,
chr14	23346305	23352741	7698-1_ENST00000354772.9_PRO_ENSG00000092096.18	1000	-	23346647	23352741	103,169,207	10	631,112,218,106,146,166,155,104,504,96,	0,795,1208,1585,1855,2200,2966,5446,5642,6340,
chr14	23346313	23352912	7699-1_ENST00000397267.5_PRO_ENSG00000092096.18	1000	-	23346647	23352741	103,169,207	10	623,112,272,106,146,166,155,104,504,267,	0,787,1146,1577,1847,2192,2958,5438,5634,6332,
chr14	23469702	23478173	7700-1_ENST00000408901.8_PRO_ENSG00000129460.16	1000	+	23469715	23478026	103,169,207	11	25,60,72,138,85,53,124,169,157,58,167,	0,339,1203,5468,5855,6023,6326,6536,7497,7800,8304,
chr14	23556006	23559574	7701-1_ENST00000404535.3_PRO_ENSG00000259431.6	1000	+	23556757	23558840	103,169,207	3	337,562,880,	0,736,2688,
chr14	23556270	23560271	7702-1_ENST00000288014.7_PRO_ENSG00000259431.6	1000	+	23556757	23558840	103,169,207	2	1034,1577,	0,2424,
chr14	23559566	23567791	7703-1_ENST00000397120.8_PRO_ENSG00000213983.12	1000	-	23559748	23567314	103,169,207	22	284,99,164,136,124,105,128,90,123,55,141,114,56,99,81,96,77,97,142,125,209,53,	0,371,688,1729,1945,2395,2721,2937,3813,4017,4149,4479,4766,4995,5552,6039,6249,6497,6711,6995,7544,8172,
chr14	23953769	23969279	7704-1_ENST00000313250.10_PRO_ENSG00000157326.19	1000	+	23953788	23968871	103,169,207	8	147,178,102,71,52,135,56,523,	0,1265,6132,11992,12162,12513,13441,14987,
chr14	23988817	24006408	7705-1_ENST00000397071.5_PRO_ENSG00000187630.17	1000	+	23988947	24006000	103,169,207	5	258,178,102,56,523,	0,1364,6214,15519,17068,
chr14	24078661	24114949	7706-1_ENST00000561028.6_PRO_ENSG00000129535.13	1000	-	24081235	24082848	103,169,207	3	2907,408,228,	0,3806,36060,
chr14	24080876	24115010	7706-2_ENST00000561028.6-0_PRO_ENSG00000129535.13	1000	-	24081235	24082848	103,169,207	3	692,408,289,	0,1591,33845,
chr14	24094310	24104125	7707-1_ENST00000216780.9_PRO_ENSG00000100889.12	1000	+	24094405	24103964	103,169,207	10	124,246,185,204,188,163,219,138,96,616,	0,2581,3892,4164,4738,5247,5684,8442,8849,9199,
chr14	24114626	24124029	7708-1_ENST00000559115.5_PRO_ENSG00000100897.18	1000	+	24115594	24123309	103,169,207	15	298,207,128,128,65,101,147,55,69,58,186,154,153,107,855,	0,916,2290,2639,3041,3428,3761,4123,4518,4932,5084,6211,6738,8344,8548,
chr14	24114776	24125242	7709-1_ENST00000446197.8_PRO_ENSG00000100897.18	1000	+	24115594	24123309	103,169,207	15	517,368,128,128,65,101,147,55,69,58,186,154,153,107,2068,	0,605,2140,2489,2891,3278,3611,3973,4368,4782,4934,6061,6588,8194,8398,
chr14	24115274	24124029	7710-1_ENST00000326009.9_PTC_ENSG00000100897.18	1000	+	24116996	24117725	239,138,98	15	19,345,128,128,65,101,147,55,69,58,186,154,153,107,855,	0,107,1642,1991,2393,2780,3113,3475,3870,4284,4436,5563,6090,7696,7900,
chr14	24136193	24138962	7711-1_ENST00000206451.11_PRO_ENSG00000092010.15	1000	+	24136262	24138816	103,169,207	11	108,33,63,111,46,98,69,68,55,87,227,	0,791,949,1127,1326,1506,1855,2002,2151,2280,2542,
chr14	24138964	24141585	7712-1_ENST00000419198.6_PRO_ENSG00000100908.14	1000	-	24139009	24141304	103,169,207	5	232,95,70,77,479,	0,395,580,1924,2142,
chr14	24138964	24141591	7713-1_ENST00000216799.9_PRO_ENSG00000100908.14	1000	-	24139009	24141304	103,169,207	6	232,95,70,77,210,154,	0,395,580,1924,2142,2473,
chr14	24139544	24141553	7714-1_ENST00000558200.1_PRO_ENSG00000100908.14	1000	-	24139692	24141304	103,169,207	3	245,77,447,	0,1344,1562,
chr14	24143364	24146610	7715-1_ENST00000216802.10_PRO_ENSG00000100911.16	1000	-	24143408	24146581	103,169,207	11	125,87,55,68,69,98,31,87,63,33,77,	0,220,610,827,1035,1693,1878,2014,2345,2843,3169,
chr14	24147497	24160655	7716-1_ENST00000324103.11_PRO_ENSG00000092098.17	1000	+	24147698	24160573	103,169,207	21	393,147,156,60,76,178,388,291,249,186,207,174,99,90,115,119,114,58,97,169,136,	0,478,760,1144,1303,1908,2563,3100,3633,3987,4288,7659,7916,8105,9792,10022,10400,10644,12366,12741,13022,
chr14	24161264	24166565	7717-1_ENST00000396864.8_PRO_ENSG00000213928.9	1000	+	24162144	24166196	103,169,207	9	74,181,184,131,82,72,342,116,444,	0,879,1701,2113,2613,2798,3349,4582,4857,
chr14	24180218	24188816	7718-1_ENST00000354464.11_PRO_ENSG00000196497.17	1000	-	24180441	24188787	103,169,207	30	354,70,105,133,209,126,51,194,106,58,78,116,112,121,114,114,130,109,110,54,165,84,102,66,180,130,42,80,87,98,	0,470,1294,1492,1736,2059,2573,2757,3031,3237,3371,3564,3779,4079,4431,4648,4964,5240,5642,5910,6068,6489,6659,6866,7181,7448,7997,8125,8333,8500,
chr14	24189148	24195441	7719-1_ENST00000261789.9_PRO_ENSG00000100926.15	1000	-	24189414	24195019	103,169,207	6	660,274,186,622,362,96,	0,1231,3022,3499,5526,6197,
chr14	24209614	24213488	7720-1_ENST00000347519.12_PRO_ENSG00000254505.11	1000	-	24209876	24213439	103,169,207	6	321,136,115,178,150,80,	0,733,1039,1800,2065,3794,
chr14	24213942	24216066	7721-1_ENST00000288087.12_PRO_ENSG00000213920.9	1000	-	24214023	24215955	103,169,207	6	209,86,108,111,61,148,	0,367,549,1609,1794,1976,
chr14	24216856	24232367	7722-1_ENST00000250495.10_PRO_ENSG00000129559.13	1000	-	24217126	24232267	103,169,207	4	367,83,48,118,	0,1276,1527,15393,
chr14	24232421	24239242	7723-1_ENST00000355299.8_PRO_ENSG00000100938.18	1000	+	24233253	24238778	103,169,207	10	426,122,120,84,174,82,107,43,160,654,	0,797,1057,3315,3545,4649,4823,5098,5824,6167,
chr14	24232634	24239240	7723-2_ENST00000355299.8-0_PRO_ENSG00000100938.18	1000	+	24233253	24238778	103,169,207	10	213,122,120,84,174,82,107,43,160,652,	0,584,844,3102,3332,4436,4610,4885,5611,5954,
chr14	24232441	24239242	7724-1_ENST00000559836.5_PRO_ENSG00000100938.18	1000	+	24233253	24238778	103,169,207	10	347,122,120,84,174,82,107,43,160,654,	0,777,1037,3295,3525,4629,4803,5078,5804,6147,
chr14	24232900	24239242	7725-1_ENST00000420554.6_PRO_ENSG00000100938.18	1000	+	24233199	24238778	103,169,207	9	440,120,84,174,82,107,43,160,654,	0,578,2836,3066,4170,4344,4619,5345,5688,
chr14	24232928	24239242	7726-1_ENST00000399440.7_PRO_ENSG00000100938.18	1000	+	24233253	24238778	103,169,207	10	49,122,120,84,174,82,107,43,160,654,	0,290,550,2808,3038,4142,4316,4591,5317,5660,
chr14	24239642	24242623	7727-1_ENST00000267415.12_PRO_ENSG00000092330.18	1000	-	24239796	24242332	103,169,207	9	289,92,68,457,97,108,102,105,483,	0,421,620,776,1377,1561,2032,2247,2498,
chr14	24239642	24242663	7728-1_ENST00000399423.8_PRO_ENSG00000092330.18	1000	-	24240414	24242332	103,169,207	6	1233,97,108,102,105,523,	0,1377,1561,2032,2247,2498,
chr14	24265537	24271597	7729-1_ENST00000216840.11_PRO_ENSG00000100949.15	1000	-	24265614	24271115	103,169,207	17	226,88,114,117,89,89,52,106,102,83,84,204,188,125,111,57,111,	0,892,1238,2122,2332,2572,2831,2976,3187,3373,3542,3953,4415,4796,5299,5575,5949,
chr14	24265537	24271599	7730-1_ENST00000399409.7_PRO_ENSG00000100949.15	1000	-	24265614	24271115	103,169,207	16	226,88,114,117,89,89,52,106,102,83,84,204,188,125,111,487,	0,892,1238,2122,2332,2572,2831,2976,3187,3373,3542,3953,4415,4796,5299,5575,
chr14	24290597	24299780	7731-1_ENST00000288111.12_PRO_ENSG00000157379.14	1000	-	24290858	24299106	103,169,207	9	398,81,70,147,133,80,144,174,200,	0,541,958,1586,2054,5911,6140,8359,8983,
chr14	24299849	24309124	7732-1_ENST00000267425.8_PRO_ENSG00000196943.14	1000	+	24299954	24305095	103,169,207	10	352,450,111,142,193,141,126,237,106,4187,	0,558,1762,2115,2382,3224,3882,4191,4643,5088,
chr14	24429953	24441843	7733-1_ENST00000553935.6_PRO_ENSG00000100441.10	1000	+	24430730	24437285	103,169,207	8	166,218,1148,131,97,108,102,4808,	0,760,1509,2768,2982,6118,6434,7082,
chr14	24430223	24431665	7734-1_ENST00000556510.1_NST_ENSG00000100441.10	1000	+	24430730	24431665	0,0,0	2	708,203,	0,1239,
chr14	24439765	24442776	7735-1_ENST00000544691.6_PRO_ENSG00000100445.18	1000	-	24440082	24440463	103,169,207	5	727,144,122,83,431,	0,1017,1908,2412,2580,
chr14	24439765	24442776	7736-1_ENST00000399395.8_PRO_ENSG00000100445.18	1000	-	24440082	24442769	103,169,207	6	727,144,122,83,107,23,	0,1017,1908,2412,2580,2988,
chr14	24439779	24442776	7737-1_ENST00000556262.5_PRO_ENSG00000100445.18	1000	-	24440082	24440463	103,169,207	3	713,144,1103,	0,1003,1894,
chr14	24439781	24442448	7738-1_ENST00000538105.6_PRO_ENSG00000100445.18	1000	-	24440082	24442259	103,169,207	4	711,144,83,103,	0,1001,2396,2564,
chr14	24809661	25050297	7739-1_ENST00000323944.9_PRO_ENSG00000168952.15	1000	-	24812708	24974818	103,169,207	6	3071,158,166,131,186,420,	0,9375,46274,47365,165003,240216,
chr14	24812491	25050064	7739-2_ENST00000323944.9-0_PRO_ENSG00000168952.15	1000	-	24812708	24974818	103,169,207	6	241,158,166,131,186,187,	0,6545,43444,44535,162173,237386,
chr14	29576478	29927847	7740-1_ENST00000331968.11_PRO_ENSG00000184304.16	1000	-	29577237	29927512	103,169,207	18	978,86,268,99,162,107,73,53,280,78,124,205,78,211,161,132,139,599,	0,1796,21012,22548,23177,47673,50005,52562,54263,56390,57939,59811,62010,62215,87220,89598,149057,350770,
chr14	30559157	30620064	7741-1_ENST00000206595.11_PRO_ENSG00000092140.16	1000	+	30581079	30616534	103,169,207	15	115,41,98,102,125,166,107,117,125,133,308,182,173,191,3787,	0,21918,27560,30225,33165,34316,38262,39325,42612,42841,46347,48730,53049,56191,57120,
chr14	30622318	30735850	7742-1_ENST00000458591.7_PRO_ENSG00000092108.22	1000	+	30622338	30735609	103,169,207	25	81,71,89,91,123,88,90,56,86,100,140,91,74,82,97,71,80,63,76,54,53,34,66,69,265,	0,5890,8158,11628,15806,17458,20997,27209,28246,31170,47937,50938,51605,52665,72454,77869,79977,83504,85671,93605,97006,99565,100175,112471,113267,
chr14	30874558	30890618	7743-1_ENST00000644874.2_PRO_ENSG00000100473.18	1000	+	30874938	30889791	103,169,207	11	414,48,157,134,63,45,148,104,227,517,1003,	0,497,3013,4252,4864,5893,6028,9994,10835,11237,15057,
chr14	34432787	34462240	7744-1_ENST00000298130.5_PRO_ENSG00000165389.7	1000	-	34435200	34462207	103,169,207	2	2517,145,	0,29308,
chr14	34434177	34462240	7744-2_ENST00000298130.5-0_PRO_ENSG00000165389.7	1000	-	34435200	34462207	103,169,207	2	1127,145,	0,27918,
chr14	34515937	34539701	7745-1_ENST00000250454.8_PRO_ENSG00000129518.9	1000	-	34516309	34539628	103,169,207	6	649,111,118,96,182,147,	0,8759,13420,17506,20156,23617,
chr14	34561092	34630148	7746-1_ENST00000362031.10_PRO_ENSG00000129515.20	1000	-	34563121	34630116	103,169,207	14	2083,86,160,87,40,76,106,96,124,122,111,105,48,38,	0,6593,6761,14663,20468,25137,31952,36457,42255,44503,46937,48545,68814,69018,
chr14	34561411	34630160	7746-2_ENST00000652385.1_PRO_ENSG00000129515.20	1000	-	34563121	34630152	103,169,207	14	1764,86,160,87,40,76,106,96,124,122,111,105,48,50,	0,6274,6442,14344,20149,24818,31633,36138,41936,44184,46618,48226,68495,68699,
chr14	34561093	34630109	7747-1_ENST00000396526.7_PRO_ENSG00000129515.20	1000	-	34563121	34605639	103,169,207	13	2082,86,160,87,40,76,106,96,124,122,111,105,203,	0,6592,6760,14662,20467,25136,31951,36456,42254,44502,46936,48544,68813,
chr14	34709112	34714593	7748-1_ENST00000298159.11_PRO_ENSG00000165410.15	1000	-	34712864	34714540	103,169,207	4	3865,77,308,56,	0,3947,4141,5425,
chr14	34712010	34714593	7748-2_ENST00000298159.11-0_PRO_ENSG00000165410.15	1000	-	34712864	34714540	103,169,207	4	967,77,308,56,	0,1049,1243,2527,
chr14	34982991	35029567	7749-1_ENST00000216774.11_PRO_ENSG00000100883.13	1000	+	34996709	35029152	103,169,207	16	224,111,92,85,105,67,58,151,149,101,87,74,109,171,96,507,	0,13685,16566,17944,24291,25635,25782,28517,30354,30810,31752,35700,35974,39918,45096,46069,
chr14	35046271	35083378	7750-1_ENST00000280987.9_PRO_ENSG00000151327.13	1000	+	35046463	35081228	103,169,207	5	357,174,67,98,2357,	0,7006,30878,32655,34750,
chr14	35046452	35050396	7751-1_ENST00000554052.2_PRO_ENSG00000151327.13	1000	+	35046463	35050137	103,169,207	2	176,364,	0,3580,
chr14	35085471	35121990	7752-1_ENST00000261475.10_PRO_ENSG00000092020.11	1000	-	35085589	35121959	103,169,207	13	307,60,138,137,76,56,133,71,98,113,105,128,89,	0,2479,5598,9576,11086,11237,13780,21832,22667,24347,25053,31138,36430,
chr14	35085475	35121984	7753-1_ENST00000557217.5-0_PTC_ENSG00000092020.11	1000	-	35110618	35121959	239,138,98	12	303,60,138,137,76,56,133,71,98,113,105,83,	0,2475,5594,9572,11082,11233,13776,21828,22663,24343,25049,36426,
chr14	35085535	35122517	7753-2_ENST00000557217.5_PTC_ENSG00000092020.11	1000	-	35110618	35121959	239,138,98	12	243,60,138,137,76,56,133,71,98,113,105,616,	0,2415,5534,9512,11022,11173,13716,21768,22603,24283,24989,36366,
chr14	35122551	35277622	7754-1_ENST00000534898.9_PRO_ENSG00000100890.16	1000	+	35123245	35273566	103,169,207	8	84,1280,48,133,108,149,196,4188,	0,400,4183,4927,58118,144175,147849,150883,
chr14	35122721	35274017	7755-1_ENST00000605870.5_PRO_ENSG00000100890.16	1000	+	35127560	35273566	103,169,207	7	189,48,133,108,149,196,583,	0,4013,4757,57948,144005,147679,150713,
chr14	35292381	35317493	7756-1_ENST00000261479.9_PRO_ENSG00000100902.11	1000	+	35292476	35317306	103,169,207	7	171,95,82,156,179,95,245,	0,15612,16532,18358,20499,21979,24867,
chr14	35401512	35404749	7757-1_ENST00000216797.10_PRO_ENSG00000100906.11	1000	-	35402012	35404644	103,169,207	6	548,270,89,211,109,332,	0,881,1258,1637,2177,2905,
chr14	36298563	36320637	7758-1_ENST00000416007.9_PRO_ENSG00000151332.19	1000	-	36299082	36320588	103,169,207	9	627,39,98,153,66,97,225,120,178,	0,2221,9528,13009,13395,15948,16127,18129,21896,
chr14	39031918	39103235	7759-1_ENST00000307712.11_PRO_ENSG00000100934.15	1000	-	39033238	39096118	103,169,207	20	1410,66,156,87,162,78,154,107,90,81,124,116,159,145,80,237,87,58,242,204,	0,7112,8813,10867,13244,16733,23224,29846,31405,32994,35254,42496,44016,53843,55010,59558,60622,61268,63979,71113,
chr14	39114305	39136775	7760-1_ENST00000250379.13_PRO_ENSG00000092208.19	1000	+	39114338	39136479	103,169,207	9	170,85,90,60,114,69,111,59,336,	0,523,3693,4234,8124,13974,17652,19355,22134,
chr14	39114322	39136973	7761-1_ENST00000308317.12_PRO_ENSG00000092208.19	1000	+	39114338	39136479	103,169,207	10	153,85,90,60,114,45,69,111,59,534,	0,506,3676,4217,8107,10669,13957,17635,19338,22117,
chr14	39147811	39170393	7762-1_ENST00000347691.9_PRO_ENSG00000182400.15	1000	-	39150349	39170095	103,169,207	5	2570,94,118,68,379,	0,3934,10473,11671,22203,
chr14	39175253	39183220	7763-1_ENST00000216832.9_PRO_ENSG00000100941.9	1000	+	39175279	39181863	103,169,207	9	139,72,69,73,95,76,156,139,2718,	0,824,1273,2158,2339,2587,3837,4070,5249,
chr14	39397668	39432500	7764-1_ENST00000298097.7_PRO_ENSG00000165355.7	1000	-	39399515	39432162	103,169,207	4	2119,686,111,937,	0,3507,4732,33895,
chr14	45115598	45134481	7765-1_ENST00000396062.4_PRO_ENSG00000100442.11	1000	-	45116197	45134456	103,169,207	7	654,98,68,136,108,102,133,	0,2429,5288,5886,14195,15100,18750,
chr14	45115904	45134481	7765-2_ENST00000396062.4-0_PRO_ENSG00000100442.11	1000	-	45116197	45134456	103,169,207	7	348,98,68,136,108,102,133,	0,2123,4982,5580,13889,14794,18444,
chr14	49583576	49586380	7766-1_ENST00000245458.11_PRO_ENSG00000213741.11	1000	-	49583666	49586346	103,169,207	3	99,100,96,	0,2373,2708,
chr14	49598760	49614670	7767-1_ENST00000318317.8_PRO_ENSG00000165501.17	1000	+	49599020	49614414	103,169,207	3	443,99,415,	0,3609,15495,
chr14	49598939	49614672	7768-1_ENST00000298288.11_PRO_ENSG00000165501.17	1000	+	49599020	49614496	103,169,207	4	264,99,722,417,	0,3430,8460,15316,
chr14	49618689	49620626	7769-1_ENST00000298289.7_PRO_ENSG00000165502.7	1000	-	49618783	49619104	103,169,207	2	451,65,	0,1872,
chr14	49620814	49623480	7770-1_ENST00000555043.1_NGO_ENSG00000258377.1	1000	-	49620814	49620814	0,0,0	2	234,2235,	0,431,
chr14	49643554	49688214	7771-1_ENST00000216367.10_PRO_ENSG00000100479.13	1000	-	49643651	49688203	103,169,207	19	116,68,177,109,78,60,55,90,173,73,49,57,84,75,94,78,76,101,79,	0,3738,6710,7714,10435,10600,11229,11450,12116,19760,21071,21552,22775,25969,30568,30795,36170,40038,44581,
chr14	49768152	49783122	7772-1_ENST00000298307.10-0_PRO_ENSG00000165516.11	1000	+	49768468	49782953	103,169,207	13	469,80,118,116,82,84,81,59,110,73,88,53,293,	0,3441,6408,9686,10025,10258,11442,11595,12060,12550,14217,14389,14677,
chr14	49768152	49786385	7772-2_ENST00000298307.10_PRO_ENSG00000165516.11	1000	+	49768468	49782953	103,169,207	13	469,80,118,116,82,84,81,59,110,73,88,53,3556,	0,3441,6408,9686,10025,10258,11442,11595,12060,12550,14217,14389,14677,
chr14	49893081	49897054	7773-1_ENST00000298316.7_PRO_ENSG00000165527.7	1000	+	49893736	49894264	103,169,207	2	76,3799,	0,174,
chr14	50108632	50116600	7774-1_ENST00000491402.5_PTC_ENSG00000100483.14	1000	-	50115842	50116552	239,138,98	6	1081,105,120,73,100,314,	0,3982,5652,7206,7447,7654,
chr14	50905216	50944483	7775-1_ENST00000216392.8_PRO_ENSG00000100504.17	1000	-	50905391	50944403	103,169,207	20	340,67,135,208,142,59,148,102,115,164,147,93,144,83,112,132,104,79,102,323,	0,3054,3604,4678,6513,6761,6939,7812,9484,10119,10608,11425,11745,15324,15739,18752,26456,29890,32519,38944,
chr14	51240246	51257655	7776-1_ENST00000457354.7_PRO_ENSG00000139921.13	1000	+	51240292	51254519	103,169,207	8	198,116,46,129,46,102,73,3315,	0,3609,5066,6845,9079,9221,9446,14094,
chr14	51554659	51579297	7777-1_ENST00000555952.5_NGO_ENSG00000139926.16	1000	+	51554659	51554659	0,0,0	3	146,63,326,	0,15688,24312,
chr14	51651857	51730727	7778-1_ENST00000395718.6_PRO_ENSG00000139926.16	1000	+	51689836	51728029	103,169,207	14	139,245,91,80,77,187,156,66,69,175,336,132,92,2983,	0,37833,46284,49198,50654,52891,56220,59673,60625,63467,68197,70091,73921,75887,
chr14	51651909	51730727	7779-1_ENST00000344768.10_PRO_ENSG00000139926.16	1000	+	51689836	51728029	103,169,207	14	87,245,91,104,77,187,156,66,69,175,336,132,92,2983,	0,37781,46232,49146,50602,52839,56168,59621,60573,63415,68145,70039,73869,75835,
chr14	51698112	51730430	7780-1_ENST00000554167.5_PRO_ENSG00000139926.16	1000	+	51720104	51728029	103,169,207	12	120,80,77,187,156,66,69,175,336,132,92,2686,	0,2943,4399,6636,9965,13418,14370,17212,21942,23836,27666,29632,
chr14	51989545	52004692	7781-1_ENST00000261700.8-0_PRO_ENSG00000087302.9	1000	+	51989639	52004516	103,169,207	8	155,125,100,87,89,69,49,331,	0,1771,4177,8948,10162,12252,14648,14816,
chr14	51989545	52010694	7781-2_ENST00000261700.8_PRO_ENSG00000087302.9	1000	+	51989639	52004516	103,169,207	8	155,125,100,87,89,69,49,6333,	0,1771,4177,8948,10162,12252,14648,14816,
chr14	52314311	52328598	7782-1_ENST00000245457.6_PRO_ENSG00000125384.7	1000	+	52314548	52327454	103,169,207	2	1080,1378,	0,12909,
chr14	52639914	52695558	7783-1_ENST00000395686.8_PRO_ENSG00000197930.13	1000	-	52643569	52695481	103,169,207	16	3716,134,87,70,247,93,27,12,47,121,74,77,39,84,120,191,	0,6239,6460,12324,13154,18002,18209,21378,23886,26460,31715,31880,38519,42410,43873,55453,
chr14	52643287	52695888	7784-1_ENST00000554019.5_PTC_ENSG00000197930.13	1000	-	52657948	52695481	239,138,98	14	343,134,87,70,247,110,67,121,74,77,39,84,120,521,	0,2866,3087,8951,9781,14629,20493,23087,28342,28507,35146,39037,40500,52080,
chr14	52707177	52727995	7785-1_ENST00000612399.4_PRO_ENSG00000100519.12	1000	+	52707177	52727617	103,169,207	14	127,80,40,53,68,115,88,62,124,62,121,81,72,497,	0,1131,1305,1586,3923,4232,6703,10903,11051,11799,13683,13932,16787,20321,
chr14	52707199	52728590	7785-2_ENST00000445930.7_PRO_ENSG00000100519.12	1000	+	52707219	52727617	103,169,207	14	105,80,40,53,68,115,88,62,124,62,121,81,72,1092,	0,1109,1283,1564,3901,4210,6681,10881,11029,11777,13661,13910,16765,20299,
chr14	52730165	52774989	7786-1_ENST00000354586.5_PRO_ENSG00000198252.12	1000	+	52730474	52771106	103,169,207	11	366,33,54,98,61,37,40,51,73,94,3957,	0,14686,16260,20517,26385,27153,27577,27708,29516,38674,40867,
chr14	52775192	52791607	7787-1_ENST00000216410.8_PRO_ENSG00000100522.10	1000	-	52778310	52784650	103,169,207	6	3266,62,128,63,168,180,	0,5486,6591,8230,9304,16235,
chr14	52857272	52951050	7788-1_ENST00000341590.8_PRO_ENSG00000073712.15	1000	-	52858376	52950568	103,169,207	15	1278,142,125,222,107,125,50,135,108,103,226,135,234,166,130,	0,2300,3068,7128,7474,15526,16904,17950,21309,23763,23971,36020,61850,93139,93648,
chr14	53052509	53061324	7789-1_ENST00000555400.1_NGO_ENSG00000100523.16	1000	-	53052509	53052509	0,0,0	4	2120,253,150,199,	0,3150,5967,8616,
chr14	54397006	54420218	7790-1_ENST00000335183.11_PRO_ENSG00000100526.20	1000	+	54397068	54420078	103,169,207	8	71,83,56,45,223,32,104,227,	0,2887,4517,11738,14477,18892,20841,22985,
chr14	54423560	54441374	7791-1_ENST00000216416.9_PRO_ENSG00000100528.12	1000	-	54427813	54441327	103,169,207	5	4281,144,113,69,128,	0,6700,8547,12808,17686,
chr14	54426935	54441357	7791-2_ENST00000216416.9-0_PRO_ENSG00000100528.12	1000	-	54427813	54441327	103,169,207	5	906,144,113,69,111,	0,3325,5172,9433,14311,
chr14	54474484	54488980	7792-1_ENST00000358056.8_PRO_ENSG00000197045.13	1000	-	54478087	54488927	103,169,207	7	3675,74,83,50,50,97,56,	0,5301,6389,6924,7668,9186,14440,
chr14	54474490	54489026	7793-1_ENST00000616146.4_PRO_ENSG00000197045.13	1000	-	54478087	54488927	103,169,207	7	3669,74,82,51,50,97,102,	0,5295,6383,6917,7662,9180,14434,
chr14	54567611	54793315	7794-1_ENST00000392067.7_PRO_ENSG00000020577.14	1000	+	54567916	54788944	103,169,207	12	501,519,264,110,87,334,86,119,202,127,84,4400,	0,134450,169412,181203,183839,192549,196843,202492,207322,208802,216925,221304,
chr14	54842016	54902826	7795-1_ENST00000491895.7_PRO_ENSG00000131979.20	1000	-	54844016	54902663	103,169,207	6	2127,85,32,56,110,506,	0,3751,5082,17664,23310,60304,
chr14	55051646	55070194	7796-1_ENST00000395468.9_PRO_ENSG00000168175.15	1000	+	55061683	55064627	103,169,207	4	157,22,708,5579,	0,10033,10971,12969,
chr14	55129251	55145423	7797-1_ENST00000254301.14_PRO_ENSG00000131981.16	1000	+	55137373	55145271	103,169,207	6	49,22,324,89,166,308,	0,8118,8793,11023,13332,15864,
chr14	55137187	55145413	7798-1_ENST00000556438.6_PTC_ENSG00000131981.16	1000	+	55137373	55137667	239,138,98	4	1181,89,166,298,	0,3087,5396,7928,
chr14	55148134	55191585	7799-1_ENST00000247191.7_PRO_ENSG00000126787.13	1000	-	55148350	55189179	103,169,207	19	339,50,247,58,190,220,105,161,86,127,125,275,71,123,85,63,194,239,123,	0,2664,3560,4455,6482,10387,14836,21264,22567,27211,27759,28927,31494,32521,33078,34235,35425,40807,43328,
chr14	55271420	55353611	7800-1_ENST00000313833.5_PRO_ENSG00000178974.11	1000	+	55350390	55352526	103,169,207	2	117,3231,	0,78960,
chr14	55576185	55580074	7801-1_ENST00000335142.5_NGO_ENSG00000186615.11	1000	-	55576185	55576185	0,0,0	3	1194,132,139,	0,2420,3750,
chr14	57200506	57268905	7802-1_ENST00000621441.5_PRO_ENSG00000070367.16	1000	-	57208608	57268648	103,169,207	18	8291,216,109,87,121,109,148,210,83,141,45,110,29,65,195,148,95,284,	0,9060,9446,17475,18815,21801,29227,30999,32160,33236,33481,35204,36831,39088,43658,46204,47111,68115,
chr14	57390585	57415906	7803-1_ENST00000556492.6_PRO_ENSG00000139977.14	1000	+	57390957	57409516	103,169,207	5	120,772,124,56,6528,	0,371,6166,9242,18793,
chr14	58200148	58234790	7804-1_ENST00000254286.9-0_PRO_ENSG00000131966.14	1000	+	58200217	58234551	103,169,207	13	146,73,83,109,108,68,80,36,80,74,82,202,421,	0,2706,7787,8850,11143,13482,15056,19545,23473,23634,30250,31917,34221,
chr14	58200148	58235636	7804-2_ENST00000254286.9_PRO_ENSG00000131966.14	1000	+	58200217	58234551	103,169,207	13	146,73,83,109,108,68,80,36,80,74,82,202,1267,	0,2706,7787,8850,11143,13482,15056,19545,23473,23634,30250,31917,34221,
chr14	58244842	58272004	7805-1_ENST00000216455.9_PRO_ENSG00000100567.13	1000	+	58244920	58271895	103,169,207	11	99,83,124,102,74,73,66,47,68,65,154,	0,2907,7276,12902,13082,16105,18862,22631,25575,26091,27008,
chr14	58244876	58272012	7806-1_ENST00000412908.6_PRO_ENSG00000100567.13	1000	+	58244920	58271895	103,169,207	11	65,83,124,102,74,52,66,47,68,65,162,	0,2873,7242,12868,13048,16092,18828,22597,25541,26057,26974,
chr14	59472605	59484408	7807-1_ENST00000247194.9_PRO_ENSG00000126790.12	1000	-	59472964	59484316	103,169,207	5	485,138,123,170,600,	0,3263,3486,6576,11203,
chr14	59472864	59484408	7807-2_ENST00000247194.9-0_PRO_ENSG00000126790.12	1000	-	59472964	59484316	103,169,207	5	226,138,123,170,600,	0,3004,3227,6317,10944,
chr14	59484502	59504703	7808-1_ENST00000425728.6_PRO_ENSG00000050130.18	1000	+	59484589	59504072	103,169,207	7	91,74,155,207,182,77,850,	0,2228,3171,10515,14224,16688,19351,
chr14	59484516	59504703	7809-1_ENST00000616435.5-0_PRO_ENSG00000050130.18	1000	+	59484589	59504072	103,169,207	7	77,92,155,207,182,77,850,	0,2196,3157,10501,14210,16674,19337,
chr14	59484516	59505410	7809-2_ENST00000616435.5_PRO_ENSG00000050130.18	1000	+	59484589	59504072	103,169,207	7	77,92,155,207,182,77,1557,	0,2196,3157,10501,14210,16674,19337,
chr14	60091910	60148221	7810-1_ENST00000317623.8_PRO_ENSG00000126773.13	1000	+	60114712	60134221	103,169,207	10	509,180,488,101,120,364,104,1034,187,14252,	0,22789,23063,23808,24030,26418,29285,32307,33726,42059,
chr14	60091922	60148221	7811-1_ENST00000406854.6_PRO_ENSG00000126773.13	1000	+	60107638	60134221	103,169,207	11	497,742,180,488,101,120,364,104,1034,187,14252,	0,15663,22777,23051,23796,24018,26406,29273,32295,33714,42047,
chr14	60144118	60165398	7812-1_ENST00000557185.6_PRO_ENSG00000100612.14	1000	-	60144965	60165309	103,169,207	7	895,216,123,240,107,153,222,	0,5234,5946,8820,9840,11881,21058,
chr14	60144805	60165398	7812-2_ENST00000557185.6-0_PRO_ENSG00000100612.14	1000	-	60144965	60165309	103,169,207	7	208,216,123,240,107,153,222,	0,4547,5259,8133,9153,11194,20371,
chr14	60249220	60299087	7813-1_ENST00000395076.9_PRO_ENSG00000100614.18	1000	+	60282703	60292482	103,169,207	6	457,854,118,109,58,6635,	0,33463,36403,40585,42176,43232,
chr14	60643420	60649477	7814-1_ENST00000645694.3_PRO_ENSG00000126778.12	1000	-	60646282	60649189	103,169,207	2	3157,848,	0,5209,
chr14	60709538	60724351	7815-1_ENST00000216513.5_PRO_ENSG00000100625.9	1000	-	60713406	60724074	103,169,207	3	4665,686,1140,	0,10221,13673,
chr14	60734760	60969965	7816-1_ENST00000261245.9_PRO_ENSG00000020426.11	1000	+	60734862	60968349	103,169,207	8	191,153,74,104,141,126,122,1737,	0,61456,63326,73564,77226,83961,144953,233468,
chr14	60971440	60981079	7817-1_ENST00000261249.7_PRO_ENSG00000126814.7	1000	-	60975108	60980973	103,169,207	5	3754,652,125,656,117,	0,4034,6073,7790,9522,
chr14	60975014	60981051	7817-2_ENST00000261249.7-0_PRO_ENSG00000126814.7	1000	-	60975108	60980973	103,169,207	5	180,652,125,656,89,	0,460,2499,4216,5948,
chr14	61695512	61748258	7818-1_ENST00000337138.9_PRO_ENSG00000100644.17	1000	+	61695804	61747085	103,169,207	15	327,191,146,85,113,203,107,148,221,287,123,434,109,127,1325,	0,24869,25996,26226,31193,31940,36905,38625,41376,42574,44992,45242,49192,50178,51421,
chr14	61695539	61748258	7819-1_ENST00000394997.5_PRO_ENSG00000100644.17	1000	+	61695804	61747085	103,169,207	15	300,194,146,85,113,203,107,148,221,287,123,434,109,127,1325,	0,24839,25969,26199,31166,31913,36878,38598,41349,42547,44965,45215,49165,50151,51394,
chr14	61762419	61796428	7820-1_ENST00000216294.5_PRO_ENSG00000023608.5	1000	+	61762460	61794983	103,169,207	10	169,160,141,105,159,69,63,151,96,1480,	0,4456,4792,6216,13675,15652,16428,19827,30387,32529,
chr14	63204442	63293508	7821-1_ENST00000316754.8_PRO_ENSG00000126785.13	1000	+	63204869	63291024	103,169,207	5	605,59,165,96,2631,	0,64667,76528,78678,86435,
chr14	63371363	63543377	7822-1_ENST00000337537.8_PRO_ENSG00000154001.14	1000	-	63376008	63539685	103,169,207	14	4745,102,128,120,51,54,109,60,131,93,102,197,164,599,	0,10692,13080,18248,20453,20608,22456,23862,25222,43776,50629,82325,168165,171415,
chr14	63684215	63728065	7823-1_ENST00000247225.7_PRO_ENSG00000126821.8	1000	-	63686104	63727944	103,169,207	3	2441,90,805,	0,14353,43045,
chr14	64388352	64460025	7824-1_ENST00000652337.1_PRO_ENSG00000100714.17	1000	+	64388427	64458303	103,169,207	28	116,85,60,54,137,101,137,112,128,98,174,137,47,108,75,103,77,141,69,112,140,42,101,178,108,153,94,267,	0,12440,22737,24119,27005,27286,29535,31461,36451,37377,37666,38984,41831,43179,43434,47216,50743,51773,53032,53701,53910,56340,59864,61092,65401,66370,69861,71406,
chr14	64504769	64524951	7825-1_ENST00000683701.1_PRO_ENSG00000126804.14	1000	+	64521504	64523646	103,169,207	2	177,3465,	0,16717,
chr14	64727592	64744343	7826-1_ENST00000471182.7_PRO_ENSG00000126822.18	1000	+	64727631	64743703	103,169,207	17	390,98,70,47,151,132,183,93,87,34,99,39,20,363,114,1420,1362,	0,1403,2650,3049,3206,3445,3768,4121,4502,4834,5210,9260,9763,10269,11149,13443,15389,
chr14	64914457	64932320	7827-1_ENST00000549115.7_PRO_ENSG00000258289.10	1000	+	64914495	64932230	103,169,207	4	77,136,71,183,	0,9533,11552,17680,
chr14	64945815	64972336	7828-1_ENST00000533601.7_PRO_ENSG00000139998.16	1000	-	64948353	64972076	103,169,207	7	2697,66,90,78,61,61,384,	0,2852,4509,5258,5787,6695,26137,
chr14	64986894	65062650	7829-1_ENST00000246166.3_PRO_ENSG00000257365.8	1000	+	64986953	65061312	103,169,207	12	203,65,73,92,147,84,87,130,133,112,115,1470,	0,17354,25422,28730,40558,40803,45715,53895,57416,66343,67680,74286,
chr14	65075123	65102504	7830-1_ENST00000358402.8_PRO_ENSG00000125952.20	1000	-	65076475	65102339	103,169,207	4	1540,124,108,201,	0,2789,18584,27180,
chr14	65075126	65102517	7831-1_ENST00000358664.9_PRO_ENSG00000125952.20	1000	-	65076475	65102339	103,169,207	5	1537,124,108,27,214,	0,2786,18581,26419,27177,
chr14	65412729	65744121	7832-1_ENST00000673929.1_PRO_ENSG00000033170.17	1000	+	65561563	65742410	103,169,207	11	485,98,430,116,163,115,238,247,177,151,2029,	0,42891,148607,203248,203481,216762,256513,309045,311417,320501,329363,
chr14	66508146	67181803	7833-1_ENST00000478722.6_PRO_ENSG00000171723.16	1000	+	66508527	67180937	103,169,207	23	445,79,58,93,95,67,273,99,135,43,138,93,56,120,59,154,122,88,74,65,104,97,1000,	0,172960,268317,316327,371792,407856,414519,416047,457044,515486,550502,580836,592709,601993,603714,604871,614109,635215,651268,657015,660786,671431,672657,
chr14	67337871	67359804	7834-1_ENST00000216442.12_PRO_ENSG00000100554.12	1000	-	67338620	67359698	103,169,207	9	891,79,67,104,45,68,80,118,147,	0,2568,5500,7896,9537,11165,12739,15051,21786,
chr14	67360352	67383859	7835-1_ENST00000256383.11_PRO_ENSG00000134001.15	1000	+	67364767	67383440	103,169,207	8	104,242,80,152,107,98,144,545,	0,4414,14115,16086,20306,21240,22094,22962,
chr14	67386983	67412165	7836-1_ENST00000216446.9_PRO_ENSG00000100558.9	1000	-	67387328	67412059	103,169,207	9	473,79,84,102,188,92,182,165,148,	0,1240,3679,5342,5678,6166,8418,10678,25034,
chr14	67589317	67600268	7837-1_ENST00000216452.9_PRO_ENSG00000100564.9	1000	-	67590079	67600203	103,169,207	4	855,84,210,245,	0,3317,4425,10706,
chr14	67619919	67651185	7838-1_ENST00000261783.4-0_PRO_ENSG00000081181.8	1000	+	67619977	67650920	103,169,207	8	169,73,178,160,95,105,137,471,	0,974,22266,25723,26724,27001,28127,30795,
chr14	67619919	67651708	7838-2_ENST00000261783.4_PRO_ENSG00000081181.8	1000	+	67619977	67650920	103,169,207	8	169,73,178,160,95,105,137,994,	0,974,22266,25723,26724,27001,28127,30795,
chr14	67647084	67674632	7839-1_ENST00000554659.6_PRO_ENSG00000100568.11	1000	-	67651384	67674489	103,169,207	6	4397,62,174,192,59,258,	0,6352,9331,12646,15392,27290,
chr14	67651151	67674610	7839-2_ENST00000554659.6-0_PRO_ENSG00000100568.11	1000	-	67651384	67674489	103,169,207	6	330,62,174,192,59,236,	0,2285,5264,8579,11325,23223,
chr14	67676799	67695764	7840-1_ENST00000381346.9_PRO_ENSG00000072042.13	1000	-	67678320	67695703	103,169,207	7	1624,190,210,105,156,119,135,	0,8215,13412,14340,15638,16134,18830,
chr14	67677392	67695733	7840-2_ENST00000381346.9-0_PRO_ENSG00000072042.13	1000	-	67678320	67695703	103,169,207	7	1031,190,210,105,156,119,104,	0,7622,12819,13747,15045,15541,18237,
chr14	68787661	68793067	7841-1_ENST00000439696.3_PRO_ENSG00000185650.10	1000	-	68789532	68792938	103,169,207	2	2831,186,	0,5220,
chr14	68874142	68979440	7842-1_ENST00000193403.10_PRO_ENSG00000072110.16	1000	-	68874858	68979056	103,169,207	21	875,159,81,147,180,135,183,141,109,151,148,231,93,86,82,79,88,87,120,115,489,	0,2939,4846,5819,6667,8315,8730,10025,10632,11282,15996,17910,19512,28334,30512,35175,35812,38013,46863,51415,104809,
chr14	69259963	69357033	7843-1_ENST00000337827.8_PRO_ENSG00000100626.17	1000	+	69260290	69352168	103,169,207	16	504,158,99,68,66,122,88,85,104,127,93,84,142,126,140,3702,	0,60747,64728,65373,65998,68486,71500,73121,73533,78687,79563,81717,87076,87913,92067,93368,
chr14	69380127	69398299	7844-1_ENST00000557016.6_PRO_ENSG00000100632.11	1000	-	69380537	69398233	103,169,207	4	513,121,88,69,	0,6835,14697,18103,
chr14	69398691	69462390	7845-1_ENST00000336643.10_PRO_ENSG00000029364.12	1000	+	69399369	69458593	103,169,207	7	774,109,198,69,86,135,4028,	0,25402,43377,54549,56120,57040,59671,
chr14	69767141	69771654	7846-1_ENST00000557154.6-0_PRO_ENSG00000100650.16	1000	+	69768156	69771461	103,169,207	8	114,145,71,99,70,74,111,461,	0,996,1462,1656,2040,3325,3853,4052,
chr14	69767141	69772005	7846-2_ENST00000557154.6_PRO_ENSG00000100650.16	1000	+	69768156	69771461	103,169,207	8	114,145,71,99,70,74,111,812,	0,996,1462,1656,2040,3325,3853,4052,
chr14	70325080	70359683	7847-1_ENST00000389912.7_PRO_ENSG00000133983.16	1000	-	70326332	70359587	103,169,207	4	1369,63,72,165,	0,4093,17577,34438,
chr14	70583220	70600655	7848-1_ENST00000256379.10_PRO_ENSG00000133997.12	1000	-	70584812	70600637	103,169,207	8	1723,28,116,109,83,92,160,40,	0,2535,8045,9659,10075,13390,14397,17395,
chr14	70584237	70600655	7848-2_ENST00000256379.10-0_PRO_ENSG00000133997.12	1000	-	70584812	70600637	103,169,207	8	706,28,116,109,83,92,160,40,	0,1518,7028,8642,9058,12373,13380,16378,
chr14	71702311	71739367	7849-1_ENST00000554874.5_NGO_ENSG00000197555.10	1000	+	71702311	71702311	0,0,0	10	194,119,443,240,166,247,147,115,85,350,	0,2910,6910,21335,22358,27743,31354,32965,35929,36706,
chr14	72661875	72894101	7850-1_ENST00000381216.8_PTC_ENSG00000205683.12	1000	-	72671135	72894088	239,138,98	10	958,1387,129,138,79,96,128,108,161,45,	0,8076,12364,31200,52547,61757,69931,91388,109857,232181,
chr14	72926463	72959703	7851-1_ENST00000358377.7_PRO_ENSG00000119599.17	1000	+	72937978	72958805	103,169,207	14	80,100,101,158,80,103,144,50,80,99,98,174,115,1092,	0,11507,13338,13756,15281,16530,19420,20678,25334,27700,27922,29059,29922,32148,
chr14	72969450	73027106	7852-1_ENST00000556143.6_PRO_ENSG00000165861.14	1000	-	72970881	73024508	103,169,207	12	1664,114,181,171,118,98,109,107,215,505,917,181,	0,4629,5328,6100,8476,8686,9410,12338,23692,28360,54575,57475,
chr14	73058533	73123899	7853-1_ENST00000261973.12_PRO_ENSG00000119707.14	1000	+	73071641	73119805	103,169,207	19	172,121,50,168,58,161,186,54,84,287,223,90,74,151,325,275,99,48,4187,	0,13093,17785,18835,24960,29467,38381,40846,41133,44658,47325,47662,49292,50808,52297,52994,53618,55752,61179,
chr14	73136446	73220401	7854-1_ENST00000357710.8_PRO_ENSG00000080815.19	1000	+	73148019	73219289	103,169,207	12	137,82,128,251,142,68,221,99,87,174,119,1268,	0,11348,11520,34350,37119,50406,56197,61584,69939,75322,80679,82687,
chr14	73136506	73223691	7855-1_ENST00000324501.10_PRO_ENSG00000080815.19	1000	+	73148019	73219289	103,169,207	12	77,82,140,251,142,68,221,99,87,174,119,4558,	0,11288,11460,34290,37059,50346,56137,61524,69879,75262,80619,82627,
chr14	73242650	73245979	7856-1_ENST00000554614.2_NGO_ENSG00000258376.2	1000	-	73242650	73242650	0,0,0	2	2594,456,	0,2873,
chr14	73244027	73245979	7856-2_ENST00000554614.2-0_NGO_ENSG00000258376.2	1000	-	73244027	73244027	0,0,0	2	1217,456,	0,1496,
chr14	73275106	73458617	7857-1_ENST00000554546.5_PRO_ENSG00000133961.21	1000	-	73276577	73355751	103,169,207	11	2187,147,294,205,141,75,75,141,85,132,125,	0,7252,8974,12003,17627,22104,48023,80519,91790,134830,183386,
chr14	73275209	73355769	7858-1_ENST00000535282.5_PRO_ENSG00000133961.21	1000	-	73276577	73355751	103,169,207	9	2084,147,294,205,141,75,33,75,144,	0,7149,8871,11900,17524,22001,41180,47920,80416,
chr14	73275672	73458580	7859-1_ENST00000555394.5_PRO_ENSG00000133961.21	1000	-	73276577	73355751	103,169,207	12	1621,147,294,205,141,75,33,75,141,85,132,88,	0,6686,8408,11437,17061,21538,40717,47457,79953,91224,134264,182820,
chr14	73569284	73575658	7860-1_ENST00000238651.10_PRO_ENSG00000119673.15	1000	+	73569300	73575513	103,169,207	3	599,203,751,	0,4103,5623,
chr14	73591872	73595766	7861-1_ENST00000326303.5_PRO_ENSG00000177465.5	1000	+	73591959	73595654	103,169,207	3	544,203,718,	0,1829,3176,
chr14	73592138	73595766	7861-2_ENST00000326303.5-0_NGO_ENSG00000177465.5	1000	+	73592138	73592138	0,0,0	3	278,203,718,	0,1563,2910,
chr14	73886804	73932278	7862-1_ENST00000324593.10_PRO_ENSG00000119725.20	1000	+	73892175	73931541	103,169,207	11	111,182,136,219,192,151,182,90,126,128,776,	0,5222,6992,9511,11266,17155,18097,22536,34175,36590,44698,
chr14	73886858	73932278	7863-1_ENST00000555044.6-0_PRO_ENSG00000119725.20	1000	+	73892175	73931541	103,169,207	12	57,182,136,219,192,151,182,90,126,141,128,776,	0,5168,6938,9457,11212,17101,18043,22482,34121,35207,36536,44644,
chr14	73886858	73932521	7863-2_ENST00000555044.6_PRO_ENSG00000119725.20	1000	+	73892175	73931541	103,169,207	12	57,182,136,219,192,151,182,90,126,141,128,1019,	0,5168,6938,9457,11212,17101,18043,22482,34121,35207,36536,44644,
chr14	73932275	73950094	7864-1_ENST00000286544.5_PRO_ENSG00000156050.10	1000	-	73934255	73950026	103,169,207	9	2119,140,100,165,128,347,551,320,122,	0,3673,5326,5672,8650,10093,12059,14010,17697,
chr14	73932995	73950414	7864-2_ENST00000651776.1_PRO_ENSG00000156050.10	1000	-	73934255	73950215	103,169,207	9	1399,140,100,165,128,347,551,320,442,	0,2953,4606,4952,7930,9373,11339,13290,16977,
chr14	73949925	73963108	7865-1_ENST00000394026.8_PRO_ENSG00000119723.17	1000	+	73950092	73962999	103,169,207	12	255,135,59,124,131,108,63,108,203,116,167,139,	0,3509,5525,5879,8221,9045,9236,9489,11247,11529,11811,13044,
chr14	73950301	73963108	7866-1_ENST00000334571.7-0_PRO_ENSG00000119723.17	1000	+	73950332	73962999	103,169,207	12	194,135,59,124,131,108,63,108,203,116,167,139,	0,3133,5149,5503,7845,8669,8860,9113,10871,11153,11435,12668,
chr14	73950309	73963108	7866-2_ENST00000334571.7_PRO_ENSG00000119723.17	1000	+	73950332	73962999	103,169,207	12	186,135,59,124,131,108,63,108,203,116,167,139,	0,3125,5141,5495,7837,8661,8852,9105,10863,11145,11427,12660,
chr14	74056846	74084453	7867-1_ENST00000553458.6_PRO_ENSG00000119711.13	1000	-	74060641	74084394	103,169,207	12	3900,99,180,182,190,122,303,79,162,75,63,107,	0,7975,8334,9858,10533,12013,14348,15049,15356,15690,18108,27500,
chr14	74285268	74302934	7868-1_ENST00000356924.9_PRO_ENSG00000119688.21	1000	-	74286460	74302912	103,169,207	19	1261,116,77,53,50,37,92,209,90,92,122,95,51,126,117,140,128,119,60,	0,1432,2541,2938,3447,4214,4758,5022,7018,7282,7479,7885,9879,10585,11064,12661,14279,14881,17606,
chr14	74285995	74302959	7868-2_ENST00000356924.9-0_PRO_ENSG00000119688.21	1000	-	74286460	74302912	103,169,207	19	534,116,77,53,50,37,92,209,90,92,122,95,51,126,117,140,128,119,85,	0,705,1814,2211,2720,3487,4031,4295,6291,6555,6752,7158,9152,9858,10337,11934,13552,14154,16879,
chr14	74286344	74302945	7869-1_ENST00000553486.5_PTC_ENSG00000119688.21	1000	-	74298055	74302912	239,138,98	18	185,116,77,53,50,37,92,209,90,92,122,95,51,126,117,140,119,71,	0,356,1465,1862,2371,3138,3682,3946,5942,6206,6403,6809,8803,9509,9988,11585,13805,16530,
chr14	74479939	74493305	7870-1_ENST00000555619.6_PRO_ENSG00000119655.11	1000	-	74480273	74493274	103,169,207	5	349,78,173,108,113,	0,762,4475,6389,13253,
chr14	74493755	74495366	7871-1_ENST00000298818.12_PRO_ENSG00000165898.14	1000	+	74493774	74494861	103,169,207	4	90,103,130,528,	0,294,519,1083,
chr14	74493755	74495366	7872-1_ENST00000556816.6-0_PRO_ENSG00000165898.14	1000	+	74493774	74495000	103,169,207	4	90,103,116,541,	0,294,519,1070,
chr14	74493764	74497106	7872-2_ENST00000556816.6_PRO_ENSG00000165898.14	1000	+	74493774	74495000	103,169,207	4	81,103,116,2281,	0,285,510,1061,
chr14	74941833	74955597	7873-1_ENST00000555567.6_PRO_ENSG00000119630.14	1000	-	74942705	74955242	103,169,207	7	900,63,30,77,197,43,430,	0,4379,4545,6673,7523,12070,13334,
chr14	74941840	74955626	7874-1_ENST00000553716.5_PRO_ENSG00000119630.14	1000	-	74942705	74955242	103,169,207	6	893,30,77,197,43,459,	0,4538,6666,7516,12063,13327,
chr14	75002920	75009563	7875-1_ENST00000266126.10-0_PRO_ENSG00000119718.11	1000	+	75002990	75009188	103,169,207	8	233,121,149,164,96,138,67,533,	0,354,630,1816,2945,3656,4801,6110,
chr14	75002920	75012366	7875-2_ENST00000266126.10_PRO_ENSG00000119718.11	1000	+	75002990	75009188	103,169,207	8	233,121,149,164,96,138,67,3336,	0,354,630,1816,2945,3656,4801,6110,
chr14	75053242	75064024	7876-1_ENST00000238618.8_PRO_ENSG00000119640.9	1000	-	75053443	75063553	103,169,207	3	417,92,71,	0,10227,10711,
chr14	75428021	75474107	7877-1_ENST00000651602.1_PRO_ENSG00000140044.13	1000	+	75437920	75469475	103,169,207	4	231,224,105,4818,	0,9876,33404,41268,
chr14	75578619	75648167	7878-1_ENST00000238667.9_PRO_ENSG00000119686.10	1000	+	75578972	75646472	103,169,207	10	1022,142,141,68,104,111,106,112,56,1767,	0,43459,45992,55009,56290,60732,62335,62562,63223,67781,
chr14	75649790	75660876	7879-1_ENST00000256319.7_PRO_ENSG00000133935.7	1000	-	75651554	75657502	103,169,207	5	1844,119,91,164,102,	0,1980,5095,7579,10984,
chr14	75650900	75660876	7879-2_ENST00000256319.7-0_PRO_ENSG00000133935.7	1000	-	75651554	75657502	103,169,207	5	734,119,91,164,102,	0,870,3985,6469,9874,
chr14	75985762	76083742	7880-1_ENST00000314067.11_PRO_ENSG00000119650.13	1000	+	75985786	76083577	103,169,207	9	78,93,68,33,47,73,76,63,285,	0,3122,36564,72879,73564,96532,96854,97464,97695,
chr14	75985793	76022402	7881-1_ENST00000553338.1_PRO_ENSG00000119650.13	1000	+	75988893	76022398	103,169,207	3	515,93,76,	0,3091,36533,
chr14	75958096	75981995	7882-1_ENST00000238682.8_PRO_ENSG00000119699.8	1000	-	75959186	75980893	103,169,207	7	1249,154,172,108,130,164,1454,	0,2826,5219,7491,13029,13458,22445,
chr14	76786008	76812882	7883-1_ENST00000251089.8_PRO_ENSG00000013523.11	1000	-	76789227	76812827	103,169,207	10	3380,164,70,111,127,434,70,227,585,119,	0,4602,5288,17362,17777,20407,21424,21913,23050,26755,
chr14	77098257	77117287	7884-1_ENST00000361786.7_PRO_ENSG00000198894.8	1000	+	77105708	77114318	103,169,207	4	104,188,170,3863,	0,7399,11554,15167,
chr14	77274955	77320883	7885-1_ENST00000261534.9_PRO_ENSG00000009830.13	1000	-	77277375	77320681	103,169,207	21	2526,115,141,106,60,72,77,92,152,79,70,67,110,83,107,160,109,109,105,85,450,	0,3438,3773,4867,5065,5436,8841,9994,10525,11788,13806,16358,21208,23733,24499,26134,27879,29736,31381,36993,45478,
chr14	77277009	77320802	7886-1_ENST00000682247.1_PRO_ENSG00000009830.13	1000	-	77277292	77320681	103,169,207	21	472,115,130,106,60,72,77,92,152,79,70,67,110,83,107,160,109,109,105,85,369,	0,1384,1719,2813,3011,3382,6787,7940,8471,9734,11752,14304,19154,21679,22445,24080,25825,27682,29327,34939,43424,
chr14	77321024	77331393	7887-1_ENST00000349555.7_PRO_ENSG00000100577.19	1000	+	77321168	77331195	103,169,207	8	159,52,68,81,79,53,50,325,	0,3845,5813,6447,8098,8730,9285,10044,
chr14	77321035	77331597	7888-1_ENST00000216465.10_PRO_ENSG00000100577.19	1000	+	77321168	77331195	103,169,207	9	148,52,68,81,126,79,53,50,529,	0,3834,5802,6436,6876,8087,8719,9274,10033,
chr14	77426674	77457561	7889-1_ENST00000343765.6_PRO_ENSG00000151445.16	1000	-	77427615	77454102	103,169,207	21	962,105,90,87,90,42,135,76,74,28,103,34,93,57,65,39,147,103,93,271,67,	0,1695,2331,3006,7167,7587,8584,9169,11133,14391,15885,16444,17574,21819,22618,23039,24512,26624,27335,30420,30820,
chr14	77426674	77457601	7890-1_ENST00000557658.6_PRO_ENSG00000151445.16	1000	-	77427615	77454102	103,169,207	20	962,105,90,87,90,42,135,76,74,28,103,34,93,57,65,39,147,103,93,107,	0,1695,2331,3006,7167,7587,8584,9169,11133,14391,15885,16444,17574,21819,22618,23039,24512,26624,27335,30820,
chr14	77458092	77469472	7891-1_ENST00000216479.8_PRO_ENSG00000100591.8	1000	+	77458189	77469249	103,169,207	9	177,191,83,118,89,129,102,52,396,	0,1523,4067,4549,6505,7446,9990,10364,10984,
chr14	77505996	77616637	7892-1_ENST00000216484.7_PRO_ENSG00000100596.7	1000	-	77512283	77616579	103,169,207	12	6407,130,136,127,220,106,94,125,149,155,195,190,	0,12041,15449,46099,49303,51044,56399,64387,70770,72958,91189,110451,
chr14	77512019	77616637	7892-2_ENST00000216484.7-0_PRO_ENSG00000100596.7	1000	-	77512283	77616579	103,169,207	12	384,130,136,127,220,106,94,125,149,155,195,190,	0,6018,9426,40076,43280,45021,50376,58364,64747,66935,85166,104428,
chr14	77672403	77708023	7893-1_ENST00000216489.8_PRO_ENSG00000100601.10	1000	-	77673811	77708004	103,169,207	6	1838,194,91,163,109,202,	0,3252,7476,22334,31965,35418,
chr14	77673074	77708023	7893-2_ENST00000216489.8-0_PRO_ENSG00000100601.10	1000	-	77673811	77708004	103,169,207	6	1167,194,91,163,109,202,	0,2581,6805,21663,31294,34747,
chr14	77708102	77717598	7894-1_ENST00000557342.6_PRO_ENSG00000119705.10	1000	+	77708111	77717561	103,169,207	4	106,59,108,103,	0,2735,7669,9393,
chr14	77717598	77761156	7895-1_ENST00000261531.12_PRO_ENSG00000100603.14	1000	-	77718087	77761127	103,169,207	14	688,164,118,97,142,117,66,70,105,107,96,162,154,43,	0,768,3112,5582,13389,14886,17348,18338,19372,21179,21367,33720,37368,43515,
chr14	77800108	77933952	7896-1_ENST00000238561.10-0_PRO_ENSG00000063761.16	1000	+	77818978	77933391	103,169,207	11	62,146,84,204,159,159,117,150,198,194,733,	0,18859,22326,58967,86982,98991,107694,124348,125655,131409,133111,
chr14	77800108	77935014	7896-2_ENST00000238561.10_PRO_ENSG00000063761.16	1000	+	77818978	77933391	103,169,207	11	62,146,84,204,159,159,117,150,198,194,1795,	0,18859,22326,58967,86982,98991,107694,124348,125655,131409,133111,
chr14	81471546	81533853	7897-1_ENST00000336735.9_PRO_ENSG00000071537.14	1000	-	81476971	81533744	103,169,207	21	5635,129,173,75,166,149,88,63,78,69,57,155,82,60,54,163,106,168,232,38,179,	0,8065,12678,14125,14742,15843,16308,17705,18841,20933,23534,26345,26866,27912,28062,31174,32654,34527,55186,56154,62128,
chr14	88385656	88438460	7898-1_ENST00000393545.9_PRO_ENSG00000042317.17	1000	+	88385818	88438422	103,169,207	12	181,75,96,48,134,473,67,116,54,78,55,623,	0,5724,7736,10499,31054,40575,41973,43691,45515,47478,51886,52181,
chr14	88385667	88438458	7899-1_ENST00000356583.9_PRO_ENSG00000042317.17	1000	+	88385818	88438422	103,169,207	11	170,75,48,134,473,67,116,54,78,55,621,	0,5713,10488,31043,40564,41962,43680,45504,47467,51875,52170,
chr14	88562969	88612407	7900-1_ENST00000302216.12_PRO_ENSG00000100722.20	1000	+	88563133	88611751	103,169,207	14	200,43,115,41,196,430,161,101,156,121,137,89,107,663,	0,681,5069,8114,9060,9608,11723,12870,15015,44273,46297,46745,47864,48775,
chr14	88563036	88627596	7901-1_ENST00000251038.10_PRO_ENSG00000100722.20	1000	+	88563133	88611751	103,169,207	17	133,43,115,41,196,430,161,101,156,75,160,233,121,137,92,107,15852,	0,614,5002,8047,8993,9541,11656,12803,14948,33697,38887,39791,44206,46230,46675,47797,48708,
chr14	88572047	88611888	7902-1_ENST00000556000.5_PRO_ENSG00000100722.20	1000	+	88572611	88611751	103,169,207	13	178,430,161,101,156,75,160,233,121,137,89,107,144,	0,530,2645,3792,5937,24686,29876,30780,35195,37219,37667,38786,39697,
chr14	88824623	88881078	7903-1_ENST00000622513.4_PRO_ENSG00000165533.19	1000	+	88824707	88877410	103,169,207	14	198,121,64,160,90,45,86,88,111,140,175,123,84,3785,	0,14828,16241,16413,16801,19182,28347,32566,36598,45435,46925,47706,50402,52670,
chr14	89161360	89412492	7904-1_ENST00000261302.9_PRO_ENSG00000053254.16	1000	-	89162413	89412476	103,169,207	6	1609,106,66,65,137,559,	0,19340,29023,119589,189311,250573,
chr14	89161399	89412476	7905-1_ENST00000615335.4_PRO_ENSG00000053254.16	1000	-	89162413	89412476	103,169,207	5	1570,106,65,137,543,	0,19301,119550,189272,250534,
chr14	89417353	89419485	7906-1_ENST00000555562.1-0_NGO_ENSG00000258920.1	1000	+	89417353	89417353	0,0,0	2	443,326,	0,1806,
chr14	89417353	89419793	7906-2_ENST00000555562.1_NGO_ENSG00000258920.1	1000	+	89417353	89417353	0,0,0	2	443,634,	0,1806,
chr14	89794668	89954730	7907-1_ENST00000316738.12_PRO_ENSG00000140025.16	1000	-	89797242	89954660	103,169,207	6	2656,91,102,46,96,145,	0,136872,137857,155428,159237,159917,
chr14	89797126	89954730	7907-2_ENST00000316738.12-0_PRO_ENSG00000140025.16	1000	-	89797242	89954660	103,169,207	6	198,91,102,46,96,145,	0,134414,135399,152970,156779,157459,
chr14	89955926	90044764	7908-1_ENST00000335725.9_PRO_ENSG00000042088.14	1000	+	89963114	90043143	103,169,207	17	44,223,566,44,56,97,35,93,168,79,186,49,67,108,103,109,1695,	0,651,7181,10220,11440,15248,19854,24613,28589,29205,32978,33790,35990,37449,63389,77179,87143,
chr14	89955937	90043344	7909-1_ENST00000393454.6_PRO_ENSG00000042088.14	1000	+	89963114	90043143	103,169,207	16	33,566,44,56,97,35,93,168,79,186,49,67,108,103,109,275,	0,7170,10209,11429,15237,19843,24602,28578,29194,32967,33779,35979,37438,63378,77168,87132,
chr14	89955992	89963569	7910-1_ENST00000556867.1_NST_ENSG00000042088.14	1000	+	89963114	89963569	0,0,0	2	286,462,	0,7115,
chr14	90256552	90275429	7911-1_ENST00000261303.13_PRO_ENSG00000100764.14	1000	+	90256597	90272407	103,169,207	11	48,54,97,125,186,129,97,190,152,155,3157,	0,2607,3562,6765,7109,7488,8517,11671,12844,13645,15720,
chr14	90267859	90331941	7912-1_ENST00000354366.8_PRO_ENSG00000119720.18	1000	-	90278335	90331904	103,169,207	14	10602,72,139,929,387,176,121,134,406,448,150,234,109,101,	0,11202,18494,20357,22361,24837,30400,33379,34860,36075,44534,48718,50145,63981,
chr14	90397028	90404785	7913-1_ENST00000356978.9-0_PRO_ENSG00000198668.13	1000	+	90397230	90404717	103,169,207	6	205,31,144,107,136,97,	0,3036,4230,6833,7350,7660,
chr14	90397028	90408268	7913-2_ENST00000356978.9_PRO_ENSG00000198668.13	1000	+	90397230	90404717	103,169,207	6	205,31,144,107,136,3580,	0,3036,4230,6833,7350,7660,
chr14	90524563	90816430	7914-1_ENST00000328459.11_PRO_ENSG00000165914.15	1000	-	90541367	90816295	103,169,207	20	17026,203,141,98,117,161,73,58,118,105,84,138,64,173,79,122,131,169,155,256,	0,53542,68922,86178,93365,119484,122387,128277,130429,132610,133740,151959,155908,164976,170936,205511,220228,256174,261610,291611,
chr14	91114072	91225632	7915-1_ENST00000256324.15_PRO_ENSG00000133943.21	1000	+	91160294	91224833	103,169,207	14	211,52,132,154,199,151,123,204,261,100,149,120,152,949,	0,43566,46193,53152,55930,59216,61861,67113,74837,82302,85684,90633,101332,110611,
chr14	91232531	91244704	7916-1_ENST00000650645.1_PRO_ENSG00000119714.11	1000	-	91233952	91235050	103,169,207	2	2648,408,	0,11765,
chr14	91457507	91510310	7917-1_ENST00000554943.6_PRO_ENSG00000100796.18	1000	-	91458758	91509647	103,169,207	15	1362,227,191,143,170,159,103,132,156,117,78,618,99,56,805,	0,3873,4541,5227,7742,13329,15525,15731,18303,18900,19401,24068,28124,33239,51998,
chr14	91457610	91510144	7918-1_ENST00000554684.5_PRO_ENSG00000100796.18	1000	-	91458758	91509647	103,169,207	15	1259,227,191,143,170,159,103,132,117,117,78,618,99,56,639,	0,3770,4438,5124,7639,13226,15422,15628,18239,18797,19298,23965,28021,33136,51895,
chr14	92116122	92121706	7919-1_ENST00000605997.6_PRO_ENSG00000183648.11	1000	-	92116192	92117637	103,169,207	3	107,145,65,	0,1375,5519,
chr14	92116122	92121917	7919-2_ENST00000329559.8_PRO_ENSG00000183648.11	1000	-	92116192	92121777	103,169,207	3	107,145,276,	0,1375,5519,
chr14	92121968	92172145	7920-1_ENST00000298875.9_PRO_ENSG00000165934.13	1000	+	92130984	92161744	103,169,207	16	160,59,183,160,106,130,116,188,291,101,201,153,226,300,135,10494,	0,4153,8982,12042,12281,13398,16263,20195,21035,32389,33154,34510,35690,37014,39143,39683,
chr14	92703808	92748627	7921-1_ENST00000334869.9_PRO_ENSG00000100600.15	1000	-	92704318	92732786	103,169,207	14	553,68,171,201,90,119,67,63,76,86,82,98,167,139,	0,831,2674,5863,7850,8028,8996,10014,10567,12327,13571,14938,28840,44680,
chr14	92794304	92839947	7922-1_ENST00000163416.7_PRO_ENSG00000066455.13	1000	+	92797437	92839446	103,169,207	13	152,574,228,220,124,204,171,129,99,226,106,64,582,	0,3103,12431,14995,15949,17246,21946,25403,30241,38817,41254,43081,45061,
chr14	92936913	93115925	7923-1_ENST00000267615.11_PRO_ENSG00000100605.17	1000	-	92941560	93115163	103,169,207	11	4991,163,68,166,41,99,118,126,25,237,154,	0,9417,15032,21287,25441,25837,56966,79762,139681,178155,178858,
chr14	92939861	93115279	7924-1_ENST00000555495.5_PRO_ENSG00000100605.17	1000	-	92941560	92993886	103,169,207	9	2043,163,68,166,41,99,118,126,211,	0,6469,12084,18339,22493,22889,54018,76814,175207,
chr14	93184950	93187086	7925-1_ENST00000283534.4_PRO_ENSG00000153485.6	1000	+	93186275	93186671	103,169,207	2	82,827,	0,1309,
chr14	93202893	93207065	7926-1_ENST00000306954.5_PRO_ENSG00000170270.5	1000	-	93203687	93207037	103,169,207	2	889,236,	0,3936,
chr14	93207255	93229215	7927-1_ENST00000013070.11_PRO_ENSG00000012963.15	1000	+	93207291	93227035	103,169,207	11	186,134,61,96,54,106,209,150,163,62,2273,	0,2568,3392,4776,7673,7920,11271,11956,12993,15057,19687,
chr14	94026339	94045896	7928-1_ENST00000203664.10-0_NST_ENSG00000089723.10	1000	+	94026537	94045896	0,0,0	6	201,96,119,85,195,181,	0,11040,12623,17631,18246,19376,
chr14	94026339	94048930	7928-2_ENST00000203664.10_PRO_ENSG00000089723.10	1000	+	94026537	94045922	103,169,207	6	201,96,119,85,195,3215,	0,11040,12623,17631,18246,19376,
chr14	94048286	94081202	7929-1_ENST00000621632.5_PRO_ENSG00000089737.17	1000	-	94051190	94079742	103,169,207	9	3176,130,189,76,516,154,525,723,84,	0,4711,6709,9535,11811,12626,13810,30738,32832,
chr14	94081309	94102709	7930-1_ENST00000555523.6_PRO_ENSG00000165948.11	1000	+	94096937	94102568	103,169,207	5	140,79,33,162,233,	0,15577,19429,20504,21167,
chr14	94110748	94116695	7931-1_ENST00000621160.4_PRO_ENSG00000165949.12	1000	+	94111682	94116527	103,169,207	5	49,149,30,162,254,	0,876,4102,5032,5693,
chr14	94127780	94129604	7932-1_ENST00000238609.4_PRO_ENSG00000119632.4	1000	-	94127798	94129564	103,169,207	4	212,162,30,47,	0,733,1481,1777,
chr14	95181939	95319908	7933-1_ENST00000298912.9_PRO_ENSG00000165959.12	1000	-	95191563	95319792	103,169,207	13	9793,71,61,197,1626,83,194,191,93,84,96,62,198,	0,11909,12596,14558,20898,27455,28746,31279,33701,39751,41820,48132,137771,
chr14	95407265	95475836	7934-1_ENST00000557275.5_PRO_ENSG00000176438.13	1000	-	95417825	95475821	103,169,207	17	10761,39,150,147,130,173,162,135,144,183,175,137,348,162,310,173,159,	0,24813,25994,29554,31767,32346,32648,35889,37219,38643,42665,44981,48111,49911,58665,60529,68412,
chr14	95407265	95516650	7935-1_ENST00000682763.1_PRO_ENSG00000176438.13	1000	-	95417825	95475821	103,169,207	18	10761,39,150,162,130,173,162,135,144,183,175,137,348,162,310,173,158,55,	0,24813,25994,29554,31767,32346,32648,35889,37219,38643,42665,44981,48111,49911,58665,60529,68412,109330,
chr14	95443660	95475836	7936-1_ENST00000553340.1_PRO_ENSG00000176438.13	1000	-	95444469	95475821	103,169,207	9	968,183,175,137,348,162,310,173,159,	0,2248,6270,8586,11716,13516,22270,24134,32017,
chr14	95535049	95544714	7937-1_ENST00000331334.5_PRO_ENSG00000182512.5	1000	+	95535089	95544125	103,169,207	2	335,768,	0,8897,
chr14	96039361	96087085	7938-1_ENST00000555004.3-0_PRO_ENSG00000227051.7	1000	+	96039500	96086735	103,169,207	2	166,575,	0,47149,
chr14	96039361	96093971	7938-2_ENST00000555004.3_PRO_ENSG00000227051.7	1000	+	96039500	96086735	103,169,207	2	166,7461,	0,47149,
chr14	96256209	96264763	7939-1_ENST00000216629.11_PRO_ENSG00000100739.11	1000	+	96263682	96264744	103,169,207	3	91,119,1091,	0,6442,7463,
chr14	96363525	96387288	7940-1_ENST00000555181.6_PRO_ENSG00000100744.15	1000	+	96382247	96385684	103,169,207	4	43,101,259,1766,	0,16162,18721,21997,
chr14	96502381	96567116	7941-1_ENST00000216277.13_PRO_ENSG00000090060.19	1000	+	96502592	96565050	103,169,207	22	219,174,67,82,110,54,112,90,139,73,121,85,54,120,110,122,143,101,239,63,75,2162,	0,17673,18624,22928,25048,25571,29093,29949,30129,32109,33497,34594,39861,40392,41767,45415,50098,53465,53793,58267,60437,62573,
chr14	96502400	96534885	7942-1_ENST00000557320.5_PRO_ENSG00000090060.19	1000	+	96502592	96532671	103,169,207	9	200,174,67,82,110,54,112,90,2375,	0,17654,18605,22909,25029,25552,29074,29930,30110,
chr14	96502440	96532248	7943-1_ENST00000557471.5_PRO_ENSG00000090060.19	1000	+	96502592	96531696	103,169,207	7	160,174,67,82,110,54,774,	0,17614,18565,22869,24989,25512,29034,
chr14	96797344	96881609	7944-1_ENST00000681195.1_PRO_ENSG00000100749.9	1000	+	96833471	96881208	103,169,207	13	103,165,56,70,88,109,93,133,121,59,179,88,433,	0,36122,40417,48750,49912,55486,55729,57879,58785,59183,63212,78688,83832,
chr14	96797381	96881609	7945-1_ENST00000216639.8_PRO_ENSG00000100749.9	1000	+	96833471	96881208	103,169,207	13	66,165,56,70,88,109,93,133,121,59,179,91,433,	0,36085,40380,48713,49875,55449,55692,57842,58748,59146,63175,78648,83795,
chr14	99397747	99480859	7946-1_ENST00000331768.10_PRO_ENSG00000183576.13	1000	-	99398678	99465805	103,169,207	13	1378,161,86,167,75,115,59,257,73,149,93,111,132,	0,2351,6477,7457,8768,15203,16128,60531,61365,63444,65738,67955,82980,
chr14	99500189	99604207	7947-1_ENST00000380243.9_PRO_ENSG00000205476.9	1000	-	99515245	99603959	103,169,207	6	15146,99,96,108,74,1041,	0,15998,16898,21943,35825,102977,
chr14	99793412	99942060	7948-1_ENST00000262233.11_PRO_ENSG00000066629.18	1000	+	99793476	99940112	103,169,207	22	131,183,133,135,29,130,150,70,111,96,135,100,155,126,132,68,89,98,88,96,131,2074,	0,57440,72101,85072,97786,101216,103732,104820,107516,114225,115932,116829,118009,120766,121153,124369,127376,142616,142834,144404,145784,146574,
chr14	100239143	100282788	7949-1_ENST00000262238.10_PRO_ENSG00000100811.14	1000	+	100239244	100277600	103,169,207	5	780,163,61,159,5371,	0,23160,35554,37346,38274,
chr14	100291115	100296545	7950-1_ENST00000554912.1_PRO_ENSG00000197119.13	1000	-	100292282	100292996	103,169,207	2	1917,3252,	0,2178,
chr14	100291115	100306444	7951-1_ENST00000359232.8_PRO_ENSG00000197119.13	1000	-	100292282	100306232	103,169,207	4	1917,84,44,246,	0,2178,7726,15083,
chr14	100291117	100306441	7952-1_ENST00000392908.7_PRO_ENSG00000197119.13	1000	-	100292282	100292996	103,169,207	3	1915,84,243,	0,2176,15081,
chr14	100333789	100375347	7953-1_ENST00000392882.7_PRO_ENSG00000140105.18	1000	-	100334874	100369185	103,169,207	11	1247,141,174,113,101,183,120,109,214,172,65,	0,3272,8608,9485,12956,19897,20657,26764,27918,35297,41493,
chr14	100333801	100376335	7954-1_ENST00000358655.8_PRO_ENSG00000140105.18	1000	-	100334874	100361897	103,169,207	10	1235,141,174,113,101,183,120,109,214,76,	0,3260,8596,9473,12944,19885,20645,26752,27906,42458,
chr14	100333817	100376805	7955-1_ENST00000355338.6_PRO_ENSG00000140105.18	1000	-	100334874	100369185	103,169,207	11	1219,141,174,113,101,183,120,109,214,172,546,	0,3244,8580,9457,12928,19869,20629,26736,27890,35269,42442,
chr14	100376432	100530271	7956-1_ENST00000554998.5_PRO_ENSG00000176473.14	1000	+	100380924	100530041	103,169,207	7	72,837,148,131,171,141,452,	0,4477,91588,107561,149437,152635,153387,
chr14	100376484	100530303	7957-1_ENST00000402312.8_PRO_ENSG00000176473.14	1000	+	100380924	100530041	103,169,207	7	11,837,148,131,171,141,484,	0,4425,91536,107509,149385,152583,153335,
chr14	100376493	100530303	7958-1_ENST00000335290.10_PRO_ENSG00000176473.14	1000	+	100380924	100530041	103,169,207	7	211,837,148,131,171,141,484,	0,4416,91527,107500,149376,152574,153326,
chr14	100826107	100861023	7959-1_ENST00000429159.6_NGO_ENSG00000214548.18	1000	+	100826107	100826107	0,0,0	7	110,109,716,130,134,76,333,	0,2600,2926,6404,10059,19350,34583,
chr14	100826125	100860989	7960-1_ENST00000521404.5_NGO_ENSG00000214548.18	1000	+	100826125	100826125	0,0,0	6	92,109,716,134,76,299,	0,2582,2908,10041,19332,34565,
chr14	100826125	100861031	7961-1_ENST00000451743.6_NGO_ENSG00000214548.18	1000	+	100826125	100826125	0,0,0	7	92,109,716,114,134,76,341,	0,2582,2908,5295,10041,19332,34565,
chr14	100832968	100861021	7962-1_ENST00000398461.5_NGO_ENSG00000214548.18	1000	+	100832968	100832968	0,0,0	4	2911,134,76,331,	0,3198,12489,27722,
chr14	100833763	100861021	7963-1_ENST00000524035.5_NGO_ENSG00000214548.18	1000	+	100833763	100833763	0,0,0	4	2312,134,76,331,	0,2403,11694,26927,
chr14	101809802	101927519	7964-1_ENST00000350249.7_PRO_ENSG00000078304.19	1000	+	101809942	101925272	103,169,207	13	234,200,111,93,131,60,109,54,171,128,102,73,2379,	0,46883,72358,73454,73629,80434,83197,84704,91916,96599,99786,102598,115338,
chr14	101809894	101912625	7965-1_ENST00000445439.7_PRO_ENSG00000078304.19	1000	+	101809942	101912497	103,169,207	12	142,200,111,93,131,60,109,54,171,128,102,225,	0,46791,72266,73362,73537,80342,83105,84612,91824,96507,99694,102506,
chr14	102080741	102087044	7966-1_ENST00000216281.13_PRO_ENSG00000080824.19	1000	-	102081711	102086378	103,169,207	11	1080,334,269,148,191,166,318,134,367,162,59,	0,1369,2292,2804,3051,3657,3939,4556,5016,5475,6244,
chr14	102139896	102210527	7967-1_ENST00000342702.8_PRO_ENSG00000140153.18	1000	+	102139923	102209880	103,169,207	3	276,183,1925,	0,55041,68706,
chr14	102139913	102210134	7968-1_ENST00000454394.2_PRO_ENSG00000140153.18	1000	+	102139923	102209880	103,169,207	4	259,183,93,1532,	0,55024,57841,68689,
chr14	102228838	102240611	7969-1_ENST00000524370.5_PRO_ENSG00000080823.23	1000	-	102229343	102232598	103,169,207	5	528,201,174,102,160,	0,618,3696,4849,11613,
chr14	102319745	102342367	7970-1_ENST00000442396.7_PRO_ENSG00000022976.16	1000	+	102319765	102342179	103,169,207	8	308,903,225,93,150,138,130,1045,	0,6239,11876,14808,15943,19070,19348,21577,
chr14	102341101	102362916	7971-1_ENST00000559514.5_PTC_ENSG00000100865.15	1000	-	102348556	102362851	239,138,98	6	3288,481,130,130,169,72,	0,7177,8817,14666,18317,21743,
chr14	102348281	102362890	7972-1_ENST00000216756.11_PRO_ENSG00000100865.15	1000	-	102348556	102362851	103,169,207	5	478,130,130,169,46,	0,1637,7486,11137,14563,
chr14	102501766	102509776	7973-1_ENST00000286918.9_PRO_ENSG00000156381.9	1000	-	102506935	102507889	103,169,207	4	6176,75,206,248,	0,6708,6874,7762,
chr14	102506875	102509799	7974-1_ENST00000560748.5_PRO_ENSG00000156381.9	1000	-	102506935	102507889	103,169,207	3	1067,75,271,	0,1599,2653,
chr14	102507110	102509235	7975-1_ENST00000559404.5_NST_ENSG00000156381.9	1000	-	102507110	102507889	0,0,0	3	832,75,595,	0,1364,1530,
chr14	102777448	102911500	7976-1_ENST00000392745.8_PRO_ENSG00000131323.16	1000	+	102870201	102905784	103,169,207	12	227,139,262,52,105,168,81,75,93,141,175,6288,	0,52885,92736,94468,98175,98909,108740,112111,113876,119812,125806,127764,
chr14	102777475	102911500	7977-1_ENST00000560371.5_PRO_ENSG00000131323.16	1000	+	102870201	102905784	103,169,207	11	200,262,52,105,168,81,75,93,141,175,6288,	0,92709,94441,98148,98882,108713,112084,113849,119785,125779,127737,
chr14	103334236	103341356	7978-1_ENST00000216554.8-0_PRO_ENSG00000100664.11	1000	+	103335860	103341052	103,169,207	12	24,209,280,82,173,112,146,159,162,165,135,394,	0,152,1416,1799,2440,2879,4090,4498,4935,5402,6190,6726,
chr14	103334236	103345025	7978-2_ENST00000216554.8_PRO_ENSG00000100664.11	1000	+	103335860	103341052	103,169,207	12	24,209,280,82,173,112,146,159,162,165,135,4063,	0,152,1416,1799,2440,2879,4090,4498,4935,5402,6190,6726,
chr14	103334948	103343228	7979-1_ENST00000558506.1_PRO_ENSG00000100664.11	1000	+	103335860	103341052	103,169,207	10	984,82,173,112,146,159,162,165,135,2266,	0,1087,1728,2167,3378,3786,4223,4690,5478,6014,
chr14	103385388	103503337	7980-1_ENST00000676938.1_PRO_ENSG00000075413.19	1000	+	103386029	103503227	103,169,207	17	692,192,54,49,66,71,57,237,120,100,113,154,218,104,258,27,456,	0,19687,42998,63530,66529,71753,77016,80168,80583,80954,81690,82644,89604,94998,106388,113113,117493,
chr14	103385414	103503826	7980-2_ENST00000676938.1-0_PRO_ENSG00000075413.19	1000	+	103386029	103503227	103,169,207	17	666,192,54,49,66,71,57,237,120,100,113,154,218,104,258,27,945,	0,19661,42972,63504,66503,71727,76990,80142,80557,80928,81664,82618,89578,94972,106362,113087,117467,
chr14	103385414	103503831	7981-1_ENST00000429436.7_PRO_ENSG00000075413.19	1000	+	103386029	103503227	103,169,207	18	666,192,54,49,66,71,57,237,120,100,113,154,218,104,258,27,45,950,	0,19661,42972,63504,66503,71727,76990,80142,80557,80928,81664,82618,89578,94972,106362,113087,114741,117467,
chr14	103519666	103522830	7982-1_ENST00000348956.7_PRO_ENSG00000166165.13	1000	-	103519863	103522493	103,169,207	8	376,190,124,172,133,155,205,65,	0,455,802,1596,2151,2356,2634,3099,
chr14	103529195	103536045	7983-1_ENST00000389749.9-0_PRO_ENSG00000166166.13	1000	+	103529978	103534821	103,169,207	4	66,360,267,1496,	0,754,3386,5354,
chr14	103529195	103537073	7983-2_ENST00000389749.9_PRO_ENSG00000166166.13	1000	+	103529978	103534821	103,169,207	4	66,360,267,2524,	0,754,3386,5354,
chr14	103556550	103562657	7984-1_ENST00000299204.6_PRO_ENSG00000166170.11	1000	-	103559820	103561164	103,169,207	2	4642,42,	0,6065,
chr14	103629176	103714249	7985-1_ENST00000348520.10_PRO_ENSG00000126214.21	1000	+	103654564	103700726	103,169,207	15	318,262,231,79,226,88,102,174,100,50,68,109,162,73,13049,	0,25387,28369,32939,33525,40334,41005,43837,44155,46375,46512,48238,50207,71478,72024,
chr14	103629226	103686917	7986-1_ENST00000389744.8_PRO_ENSG00000126214.21	1000	+	103654564	103685018	103,169,207	15	268,262,231,79,226,88,102,174,100,50,68,109,162,51,1280,	0,25337,28319,32889,33475,40284,40955,43787,44105,46325,46462,48188,50157,55759,56411,
chr14	103629240	103701514	7987-1_ENST00000557450.5_PRO_ENSG00000126214.21	1000	+	103654564	103700726	103,169,207	15	254,262,231,79,226,88,102,174,100,50,68,109,135,73,314,	0,25323,28305,32875,33461,40270,40941,43773,44091,46311,46448,48174,50143,71414,71960,
chr14	103629240	103701544	7988-1_ENST00000452929.6_PRO_ENSG00000126214.21	1000	+	103654564	103701203	103,169,207	16	254,262,231,79,226,88,102,174,100,50,68,109,162,131,73,344,	0,25323,28305,32875,33461,40270,40941,43773,44091,46311,46448,48174,50143,57840,71414,71960,
chr14	103562959	103590896	7989-1_ENST00000409074.8_PRO_ENSG00000256053.9	1000	+	103562962	103590286	103,169,207	5	165,198,64,91,716,	0,8663,11147,24314,27221,
chr14	103562964	103590896	7990-2_ENST00000440963.2-0_PRO_ENSG00000256053.9	1000	+	103587302	103590286	103,169,207	3	160,91,716,	0,24309,27216,
chr14	103697616	103715451	7991-1_ENST00000555055.6_PRO_ENSG00000126215.14	1000	-	103698797	103711087	103,169,207	10	1401,47,213,155,213,138,213,102,57,28,	0,1516,1747,5556,9386,10905,13416,13849,15258,17807,
chr14	103697616	103715504	7992-1_ENST00000352127.11_PRO_ENSG00000126215.14	1000	-	103698797	103711087	103,169,207	9	1401,47,213,155,213,138,213,102,81,	0,1516,1747,5556,9386,10905,13416,13849,17807,
chr14	103697617	103712104	7993-1_ENST00000553264.5_PRO_ENSG00000126215.14	1000	-	103698797	103711087	103,169,207	8	1400,47,213,155,213,138,213,639,	0,1515,1746,5555,9385,10904,13415,13848,
chr14	103715809	103733664	7994-1_ENST00000311141.7_PRO_ENSG00000100711.14	1000	+	103715841	103733018	103,169,207	7	170,51,169,76,92,143,682,	0,10982,11936,13098,13281,16810,17173,
chr14	103912287	103921529	7995-1_ENST00000286953.8_PRO_ENSG00000156411.10	1000	-	103912665	103915189	103,169,207	4	407,24,124,60,	0,1673,2778,9182,
chr14	103912515	103921529	7995-2_ENST00000286953.8-0_PRO_ENSG00000156411.10	1000	-	103912665	103915189	103,169,207	4	179,24,124,60,	0,1445,2550,8954,
chr14	104689620	104704809	7996-1_ENST00000398337.8_PRO_ENSG00000203485.14	1000	+	104701365	104703953	103,169,207	5	119,400,116,160,894,	0,11736,13484,13674,14295,
chr14	104753146	104759654	7997-1_ENST00000329967.11_PRO_ENSG00000184990.13	1000	+	104753201	104759485	103,169,207	4	173,195,157,227,	0,2483,3457,6281,
chr14	104769348	104795748	7998-1_ENST00000407796.7_PRO_ENSG00000142208.18	1000	-	104770340	104792643	103,169,207	14	1072,103,88,215,129,126,69,66,132,148,112,129,125,265,	0,1396,3016,3529,3902,4106,4563,5589,5727,6303,7310,10739,23249,26135,
chr14	104769348	104795748	7999-1_ENST00000649815.2_PRO_ENSG00000142208.18	1000	-	104770340	104792643	103,169,207	15	1072,103,88,215,129,126,69,66,132,148,112,129,125,178,265,	0,1396,3016,3529,3902,4106,4563,5589,5727,6303,7310,10739,23249,23778,26135,
chr14	104985787	104995516	8000-1_ENST00000547315.6_PRO_ENSG00000140104.14	1000	+	104986431	104994759	103,169,207	5	1067,146,130,117,919,	0,3155,5703,7160,8810,
chr14	104986278	104995514	8001-1_ENST00000389964.7_PTC_ENSG00000140104.14	1000	+	104986431	104989656	239,138,98	6	576,146,76,130,117,917,	0,2664,3353,5212,6669,8319,
chr14	104988963	104995518	8002-1_ENST00000550614.5_PRO_ENSG00000140104.14	1000	+	104992974	104994759	103,169,207	4	744,130,117,921,	0,2527,3984,5634,
chr14	105009572	105021083	8003-1_ENST00000336219.4_PRO_ENSG00000170779.11	1000	-	105011203	105011929	103,169,207	2	2363,85,	0,11426,
chr14	105009935	105021083	8003-2_ENST00000336219.4-0_PRO_ENSG00000170779.11	1000	-	105011203	105011929	103,169,207	2	2000,85,	0,11063,
chr14	105172938	105181312	8004-1_ENST00000392568.7_PRO_ENSG00000183828.15	1000	-	105173020	105181209	103,169,207	5	323,238,65,44,184,	0,3595,4024,4753,8190,
chr14	105209285	105301001	8005-1_ENST00000547530.7_PRO_ENSG00000185024.17	1000	-	105210550	105300629	103,169,207	18	1303,172,52,257,56,82,62,267,93,40,127,94,150,73,32,174,81,556,	0,1836,2827,8258,9712,9865,10783,12362,16783,16965,17348,19534,31979,43221,47232,63435,77010,91160,
chr14	105256185	105301278	8006-1_ENST00000548421.2_PRO_ENSG00000185024.17	1000	-	105256361	105300629	103,169,207	4	364,174,81,833,	0,16535,30110,44260,
chr14	105248532	105251093	8007-1_ENST00000392554.8_PRO_ENSG00000184887.14	1000	+	105248711	105250672	103,169,207	4	553,91,119,1454,	0,624,827,1107,
chr14	105248537	105251093	8008-1_ENST00000536364.6_PRO_ENSG00000184887.14	1000	+	105248870	105250672	103,169,207	5	23,304,91,119,1454,	0,244,619,822,1102,
chr14	105314414	105395206	8009-1_ENST00000325438.12_PRO_ENSG00000179364.14	1000	+	105314918	105394672	103,169,207	24	623,88,90,126,163,74,81,60,158,91,75,143,133,105,107,155,111,109,43,43,136,227,114,653,	0,34078,37963,40637,52798,53659,54044,55426,62353,65324,65665,66542,67499,68062,68392,68944,69938,70464,75546,76792,77216,78204,78807,80139,
chr14	105355048	105370158	8010-1_ENST00000552138.5_NGO_ENSG00000179364.14	1000	+	105355048	105355048	0,0,0	5	129,163,74,81,318,	0,12164,13025,13410,14792,
chr14	105419826	105470729	8011-1_ENST00000331320.12_PRO_ENSG00000182979.18	1000	+	105420035	105470215	103,169,207	21	237,68,94,51,127,64,118,103,100,189,75,59,116,152,190,90,153,36,32,152,665,	0,18845,25591,29532,30231,30434,34366,38443,40531,40938,43357,43666,44205,44589,44847,45267,46599,46880,49640,50014,50238,
chr14	105419937	105470729	8012-1_ENST00000405646.5_PRO_ENSG00000182979.18	1000	+	105420035	105470215	103,169,207	20	126,68,94,127,64,118,103,100,189,75,59,116,152,190,90,153,36,32,152,665,	0,18734,25480,30120,30323,34255,38332,40420,40827,43246,43555,44094,44478,44736,45156,46488,46769,49529,49903,50127,
chr14	105474820	105480162	8013-1_ENST00000329146.9_PRO_ENSG00000182809.11	1000	+	105474862	105479653	103,169,207	8	85,95,58,141,69,95,58,577,	0,3445,3629,3910,4158,4304,4615,4765,
chr14	105491245	105499248	8014-1_ENST00000392523.9_PRO_ENSG00000185347.18	1000	+	105491375	105498946	103,169,207	9	277,79,203,156,99,207,87,180,632,	0,376,861,1333,2589,4634,6111,6552,7371,
chr14	105491248	105499168	8015-1_ENST00000392522.7_PRO_ENSG00000185347.18	1000	+	105491375	105498946	103,169,207	8	274,79,203,156,99,87,180,552,	0,373,858,1330,2586,6108,6549,7368,
chr14	105491267	105499209	8016-1_ENST00000354560.10_PRO_ENSG00000185347.18	1000	+	105491375	105498946	103,169,207	7	255,79,203,156,87,180,593,	0,354,839,1311,6089,6530,7349,
chr14	105526582	105530198	8017-1_ENST00000392519.7_PRO_ENSG00000184986.11	1000	+	105528834	105529794	103,169,207	2	71,1477,	0,2139,
chr14	105741337	105743071	8018-1_ENST00000390549.6_NGO_ENSG00000211896.7	1000	-	105741337	105741337	0,0,0	4	458,330,45,295,	0,555,1003,1439,
chr14	105769101	105771405	8019-1_ENST00000390551.6_NGO_ENSG00000211897.9	1000	-	105769101	105769101	0,0,0	7	458,330,45,45,45,51,294,	0,555,1003,1191,1379,1567,2010,
chr14	105854219	105856218	8020-1_ENST00000390559.6_NGO_ENSG00000211899.10	1000	-	105854219	105854219	0,0,0	4	518,318,336,313,	0,697,1260,1686,
chr15	22757840	22768189	8021-1_ENST00000619879.5_NGO_ENSG00000274253.5	1000	+	22757840	22757840	0,0,0	3	154,103,3966,	0,978,6383,
chr15	22786643	22829789	8022-1_ENST00000337435.9_PRO_ENSG00000170113.16	1000	+	22786656	22824239	103,169,207	5	191,48,91,161,6062,	0,24105,25519,33669,37084,
chr15	22838658	22869362	8023-1_ENST00000674173.1_PRO_ENSG00000140157.16	1000	+	22851731	22866847	103,169,207	7	263,122,232,57,91,161,3150,	0,6487,12980,14553,19881,21970,27554,
chr15	22838665	22868384	8024-1_ENST00000337451.8_PRO_ENSG00000140157.16	1000	+	22851731	22866847	103,169,207	8	256,136,122,232,57,91,161,2172,	0,989,6480,12973,14546,19874,21963,27547,
chr15	22838686	22867716	8025-1_ENST00000398013.7_PRO_ENSG00000140157.16	1000	+	22851731	22866847	103,169,207	6	235,232,57,91,161,1504,	0,12952,14525,19853,21942,27526,
chr15	22851041	22869362	8026-1_ENST00000674215.1_PRO_ENSG00000140157.16	1000	+	22851731	22866847	103,169,207	5	829,57,91,161,3150,	0,2170,7498,9587,15171,
chr15	22867051	22980368	8027-1_ENST00000617928.5_PRO_ENSG00000273749.5	1000	-	22870027	22947285	103,169,207	31	3141,148,239,95,73,131,91,144,88,200,120,109,77,97,157,154,148,167,126,123,118,92,105,129,97,182,102,78,90,123,82,	0,5773,6439,7498,8147,12861,14794,15816,25838,36654,42142,43468,43685,45127,47674,49425,50736,51640,58930,60854,65171,66750,70052,72140,72359,76121,77506,77810,79951,80117,113235,
chr15	22867124	22917313	8028-1_ENST00000617556.4_PRO_ENSG00000273749.5	1000	-	22870027	22917011	103,169,207	16	3068,148,239,95,73,131,91,144,88,200,120,109,77,97,157,837,	0,5700,6366,7425,8074,12788,14721,15743,25765,36581,42069,43395,43612,45054,47601,49352,
chr15	24954986	24978723	8029-1_ENST00000390687.9_PRO_ENSG00000128739.23	1000	+	24974453	24978444	103,169,207	10	76,96,151,146,152,112,153,139,126,317,	0,7127,12945,19324,20371,21318,21890,22791,23206,23420,
chr15	24954985	24968408	8030-1_ENST00000577949.5_PRO_ENSG00000273173.5	1000	+	24955048	24968037	103,169,207	3	77,96,477,	0,7128,12946,
chr15	25333727	25439024	8031-1_ENST00000648336.2_PRO_ENSG00000114062.22	1000	-	25339136	25409107	103,169,207	13	5530,144,74,156,165,206,145,1247,299,42,120,64,536,	0,6357,20625,20800,22164,22963,26655,36838,41737,71733,75360,78180,104761,
chr15	25337246	25439024	8032-1_ENST00000649550.1_PRO_ENSG00000114062.22	1000	-	25339136	25375648	103,169,207	11	2011,144,74,156,165,206,145,1247,299,42,536,	0,2838,17106,17281,18645,19444,23136,33319,38218,68214,101242,
chr15	25677270	25863330	8033-1_ENST00000555815.6_PRO_ENSG00000206190.12	1000	-	25679340	25863096	103,169,207	21	2704,188,105,81,201,126,77,328,185,127,104,568,195,218,253,131,132,107,86,205,683,	0,2850,3539,3723,6015,10432,14444,17548,24645,30705,30926,36403,39459,40911,44386,46620,48680,49889,58785,103748,185377,
chr15	25719149	25863343	8034-1_ENST00000673716.1_PRO_ENSG00000206190.12	1000	-	25719173	25863096	103,169,207	8	149,253,131,132,107,86,205,696,	0,2507,4741,6801,8010,16906,61869,143498,
chr15	28111278	28117551	8035-1_ENST00000566635.5_NGO_ENSG00000128731.18	1000	-	28111278	28111278	0,0,0	7	757,213,106,191,113,195,539,	0,1792,2294,3333,4150,5386,5734,
chr15	28320121	28322119	8036-1_ENST00000563945.1_PRO_ENSG00000128731.18	1000	-	28320320	28321433	103,169,207	3	343,103,45,	0,1240,1953,
chr15	28886159	29108620	8037-1_ENST00000559814.5_PRO_ENSG00000034053.15	1000	+	29053884	29108575	103,169,207	12	119,110,54,991,81,37,146,87,186,180,213,351,	0,35480,109593,167685,188761,189895,206915,212330,215439,219219,220447,222110,
chr15	28921636	29118311	8038-1_ENST00000411764.5_PRO_ENSG00000034053.15	1000	+	29053884	29117133	103,169,207	13	113,54,991,81,37,146,87,186,180,213,120,141,1250,	0,74116,132208,153284,154418,171438,176853,179962,183742,184970,186633,192239,195425,
chr15	29674989	29679168	8039-1_ENST00000536835.2_NGO_ENSG00000256802.2	1000	+	29674989	29674989	0,0,0	2	537,1993,	0,2186,
chr15	29677212	29680957	8040-1_ENST00000560994.1_NGO_ENSG00000256802.2	1000	+	29677212	29677212	0,0,0	2	204,206,	0,3539,
chr15	30903863	30942767	8041-1_ENST00000657391.1_PRO_ENSG00000198690.10	1000	+	30904663	30937256	103,169,207	15	31,1386,141,202,234,132,109,120,165,151,104,195,129,141,1202,	0,648,4254,6750,9994,14300,16681,18371,21263,21925,24689,25339,26679,33255,37702,
chr15	30903914	30943108	8042-1_ENST00000362065.9_PRO_ENSG00000198690.10	1000	+	30904663	30937256	103,169,207	15	97,1386,141,202,234,132,109,120,165,151,104,195,129,141,1543,	0,597,4203,6699,9943,14249,16630,18320,21212,21874,24638,25288,26628,33204,37651,
chr15	32536713	32575643	8043-1_ENST00000561999.1_NGO_ENSG00000261064.1	1000	+	32536713	32536713	0,0,0	2	293,73,	0,38857,
chr15	32615503	32639941	8044-1_ENST00000361627.8_PRO_ENSG00000198826.11	1000	+	32616211	32637845	103,169,207	12	837,71,97,254,164,147,75,168,130,109,139,3685,	0,4604,7988,8669,9576,9983,13224,14091,17475,18429,20273,20753,
chr15	32718003	32745106	8045-1_ENST00000651154.1_PRO_ENSG00000166923.12	1000	+	32730690	32731245	103,169,207	2	158,14417,	0,12686,
chr15	33866226	34039204	8046-1_ENST00000306730.8_PRO_ENSG00000169857.9	1000	-	33866612	34039046	103,169,207	6	502,361,96,71,178,425,	0,1268,4708,9698,136805,172553,
chr15	34084016	34101862	8047-1_ENST00000256545.9_PRO_ENSG00000134153.10	1000	-	34084333	34101839	103,169,207	5	470,81,139,120,259,	0,4036,6300,11878,17587,
chr15	34140673	34210096	8048-1_ENST00000256544.8_PRO_ENSG00000134152.11	1000	-	34142338	34163676	103,169,207	10	1698,94,90,90,51,119,280,41,131,146,	0,4724,6087,6526,6706,7958,12116,13970,22886,69277,
chr15	34225012	34230147	8049-1_ENST00000249209.8_PRO_ENSG00000128463.13	1000	+	34225114	34229847	103,169,207	4	188,115,154,395,	0,523,2680,4740,
chr15	34225015	34230156	8050-1_ENST00000267750.9_PRO_ENSG00000128463.13	1000	+	34225114	34229788	103,169,207	5	185,115,154,161,404,	0,520,2677,3413,4737,
chr15	34225036	34230156	8051-1_ENST00000558205.5_PTC_ENSG00000128463.13	1000	+	34225114	34227738	239,138,98	5	164,123,154,161,404,	0,499,2656,3392,4716,
chr15	34341718	34343136	8052-1_ENST00000328848.6_PRO_ENSG00000182117.6	1000	-	34341967	34343073	103,169,207	2	390,117,	0,1301,
chr15	34358632	34367196	8053-1_ENST00000314891.11_PRO_ENSG00000176454.14	1000	-	34359126	34367100	103,169,207	14	670,157,99,133,126,83,55,35,59,61,113,221,143,210,	0,956,1478,2767,3563,3940,4149,4789,5028,5380,5561,6375,6926,8354,
chr15	34358925	34367045	8054-1_ENST00000617710.4_PRO_ENSG00000176454.14	1000	-	34359126	34364267	103,169,207	15	377,157,99,133,126,83,55,35,59,60,31,81,221,143,59,	0,663,1185,2474,3270,3647,3856,4496,4735,5087,5268,5300,6082,6633,8061,
chr15	34790229	34795549	8055-1_ENST00000290378.6_PRO_ENSG00000159251.8	1000	-	34790411	34794808	103,169,207	7	326,182,192,162,325,151,44,	0,884,1860,2178,3015,4450,5276,
chr15	34851781	34969742	8056-1_ENST00000156471.10_PRO_ENSG00000021776.11	1000	-	34856791	34969613	103,169,207	35	5325,114,175,86,171,172,188,72,138,210,136,110,111,70,147,242,170,168,179,142,121,103,104,114,117,65,77,101,69,141,121,36,41,57,204,	0,8260,11085,15742,18970,22046,22895,24153,30720,32743,34744,38433,41881,45115,45777,48840,52554,54763,58353,63256,66476,68550,75253,78476,80536,82789,86955,89117,90230,92506,96482,101103,108992,112452,117757,
chr15	36579625	36810244	8057-1_ENST00000566621.6_PRO_ENSG00000186073.14	1000	+	36579860	36808453	103,169,207	11	336,46,65,61,73,80,50,68,66,106,1921,	0,64652,65597,74472,78207,112059,112500,117697,129597,130230,228698,
chr15	38252835	38357249	8058-1_ENST00000299084.9_PRO_ENSG00000166068.13	1000	+	38253185	38351664	103,169,207	7	382,175,169,47,159,102,6236,	0,46537,69405,71927,86901,96586,98178,
chr15	39581078	39599466	8059-1_ENST00000260356.6_PRO_ENSG00000137801.11	1000	+	39581857	39595369	103,169,207	22	150,96,560,76,200,123,94,174,177,174,128,153,219,108,160,119,235,228,272,98,140,4105,	0,750,1114,2538,2909,3221,4391,6268,6963,7447,7880,8123,8726,9437,10112,10426,11489,11921,12318,13020,13222,14283,
chr15	39799007	39920266	8060-1_ENST00000561100.2_PRO_ENSG00000166073.11	1000	-	39801131	39920026	103,169,207	3	3247,253,412,	0,7998,120847,
chr15	40035689	40039181	8061-1_ENST00000267884.11_PRO_ENSG00000140319.11	1000	-	40036332	40039116	103,169,207	5	811,33,113,73,89,	0,1296,2592,3186,3403,
chr15	40036040	40039153	8061-2_ENST00000267884.11-0_PRO_ENSG00000140319.11	1000	-	40036332	40039116	103,169,207	5	460,33,113,73,61,	0,945,2241,2835,3052,
chr15	40039304	40057003	8062-1_ENST00000660446.1_NGO_ENSG00000248508.8	1000	+	40039304	40039304	0,0,0	3	144,109,315,	0,6656,17384,
chr15	40161068	40221123	8063-1_ENST00000287598.11_PRO_ENSG00000156970.13	1000	+	40161220	40220759	103,169,207	23	187,144,60,145,197,170,215,92,230,113,116,50,61,106,275,134,141,101,150,143,172,107,560,	0,3984,8993,9468,15408,22645,24096,24482,35476,38546,39175,39862,41336,41520,45115,47568,48566,49041,51430,52263,56427,57387,59495,
chr15	40331451	40338976	8064-1_ENST00000382688.8_PRO_ENSG00000188549.12	1000	-	40335157	40335819	103,169,207	8	4249,43,91,54,59,170,126,229,	0,4332,5122,5308,5936,6272,7083,7296,
chr15	40382940	40394246	8065-2_ENST00000608100.5_PRO_ENSG00000128944.13	1000	+	40383252	40393597	103,169,207	9	104,95,133,48,106,94,62,75,778,	0,287,3421,4218,6565,6895,8552,9008,10528,
chr15	40405794	40421308	8066-2_ENST00000487418.8_PRO_ENSG00000128928.10	1000	+	40405818	40418263	103,169,207	12	177,90,52,170,94,137,97,94,82,105,73,3179,	0,1841,2144,4833,5465,5760,7196,9094,9606,10283,10495,12335,
chr15	40553098	40565042	8067-1_ENST00000416810.7_PRO_ENSG00000128891.16	1000	-	40553970	40563015	103,169,207	4	1029,157,256,67,	0,4117,9673,11877,
chr15	40569298	40574949	8068-1_ENST00000315616.12_PRO_ENSG00000166133.18	1000	+	40569337	40574261	103,169,207	3	645,297,1423,	0,2305,4228,
chr15	40693733	40695096	8069-1_ENST00000671605.1_NGO_ENSG00000245849.8	1000	-	40693733	40693733	0,0,0	2	1062,85,	0,1278,
chr15	40695171	40731590	8070-1_ENST00000267868.8-0_PRO_ENSG00000051180.17	1000	+	40698758	40731178	103,169,207	10	254,89,138,118,92,95,114,130,122,536,	0,3585,5892,11005,13853,23633,33539,34333,34681,35883,
chr15	40695173	40732340	8070-2_ENST00000267868.8_PRO_ENSG00000051180.17	1000	+	40698758	40731178	103,169,207	10	252,89,138,118,92,95,114,130,122,1286,	0,3583,5890,11003,13851,23631,33537,34331,34679,35881,
chr15	40764067	40767708	8071-1_ENST00000260447.6_PRO_ENSG00000137880.6	1000	+	40764180	40767349	103,169,207	3	149,95,483,	0,1759,3158,
chr15	40765160	40807473	8072-1_ENST00000220496.9_PRO_ENSG00000104129.10	1000	-	40767939	40807446	103,169,207	11	2902,111,81,78,44,97,86,88,59,70,105,	0,8566,9195,9870,10392,11035,11381,14062,14384,14767,42208,
chr15	40767872	40807473	8072-2_ENST00000220496.9-0_PRO_ENSG00000104129.10	1000	-	40767939	40807446	103,169,207	11	190,111,81,78,44,97,86,88,59,70,105,	0,5854,6483,7158,7680,8323,8669,11350,11672,12055,39496,
chr15	40807088	40814565	8073-1_ENST00000564258.5_PRO_ENSG00000166140.17	1000	+	40809924	40814226	103,169,207	11	583,122,51,119,146,109,204,80,99,128,418,	0,2030,2319,2763,2982,3560,5610,6249,6624,6854,7059,
chr15	40807088	40815084	8074-1_ENST00000355341.8_PRO_ENSG00000166140.17	1000	+	40807589	40814226	103,169,207	11	780,122,51,119,146,109,204,80,99,128,937,	0,2030,2319,2763,2982,3560,5610,6249,6624,6854,7059,
chr15	40807088	40814565	8075-1_ENST00000299173.14-0_PRO_ENSG00000166140.17	1000	+	40807589	40814226	103,169,207	10	780,122,51,119,146,109,80,99,128,418,	0,2030,2319,2763,2982,3560,6249,6624,6854,7059,
chr15	40807589	40814569	8075-2_ENST00000299173.14_PRO_ENSG00000166140.17	1000	+	40807589	40814226	103,169,207	10	279,122,51,119,146,109,80,99,128,422,	0,1529,1818,2262,2481,3059,5748,6123,6353,6558,
chr15	40844047	40858207	8076-1_ENST00000562057.6_PRO_ENSG00000166145.15	1000	+	40844554	40856975	103,169,207	11	139,540,128,139,171,27,126,51,171,48,1438,	0,442,9076,9441,9663,10012,10349,10591,11844,12228,12722,
chr15	40872213	40874234	8077-1_ENST00000220507.5_PRO_ENSG00000104140.7	1000	-	40873057	40874139	103,169,207	3	1288,59,303,	0,1470,1718,
chr15	40894449	40903975	8078-1_ENST00000220509.10_PRO_ENSG00000104142.11	1000	+	40894768	40903341	103,169,207	5	410,142,92,1871,1360,	0,1488,4457,4694,8166,
chr15	40953470	40956512	8079-1_ENST00000617768.5_PRO_ENSG00000128965.13	1000	+	40953583	40955774	103,169,207	3	344,36,1140,	0,757,1902,
chr15	41231267	41281887	8080-1_ENST00000334660.10_PRO_ENSG00000187446.12	1000	+	41231382	41279389	103,169,207	7	182,73,81,128,62,123,2552,	0,12399,25642,31488,39289,47499,48068,
chr15	41284004	41306534	8081-1_ENST00000500949.6_NGO_ENSG00000247556.6	1000	+	41284004	41284004	0,0,0	4	106,139,90,8494,	0,1220,2006,14036,
chr15	41309272	41332591	8082-1_ENST00000220514.8_PRO_ENSG00000104147.9	1000	-	41309753	41332561	103,169,207	5	577,82,123,67,352,	0,4000,10385,22642,22967,
chr15	41332693	41381050	8083-1_ENST00000260359.10_PRO_ENSG00000137804.14	1000	+	41332957	41380186	103,169,207	11	357,69,144,97,102,110,188,158,117,109,958,	0,9692,16404,18339,23345,25455,32708,38833,43018,44502,47399,
chr15	41332870	41381050	8084-1_ENST00000414849.6_PRO_ENSG00000137804.14	1000	+	41332957	41380186	103,169,207	11	180,69,144,142,102,110,185,158,117,109,958,	0,9515,16227,18117,23168,25278,32534,38656,42841,44325,47222,
chr15	41332880	41381046	8085-1_ENST00000559596.6_PRO_ENSG00000137804.14	1000	+	41332957	41380186	103,169,207	11	170,69,144,142,102,110,188,158,117,109,954,	0,9505,16217,18107,23158,25268,32521,38646,42831,44315,47212,
chr15	41417103	41483563	8086-1_ENST00000389629.8_PRO_ENSG00000137815.14	1000	+	41417115	41480687	103,169,207	18	210,111,148,205,115,112,136,178,83,88,108,78,122,58,78,96,112,2983,	0,21217,35797,40568,47667,49037,53153,54068,57516,58421,58608,59342,60061,60354,61444,61999,63110,63477,
chr15	41493873	41503551	8087-1_ENST00000260386.7_PRO_ENSG00000137825.11	1000	+	41493927	41503166	103,169,207	7	543,97,217,205,102,72,589,	0,7589,7761,8123,8528,8914,9089,
chr15	41517175	41544257	8088-1_ENST00000304330.9_PRO_ENSG00000103932.12	1000	-	41517541	41537125	103,169,207	25	516,60,177,757,143,153,196,110,202,159,158,171,135,183,168,102,99,116,180,222,121,90,149,257,39,	0,622,830,3215,4562,4922,5589,6069,6595,6920,7815,9722,9991,10247,10684,11059,12294,12688,13847,17538,18336,18953,19325,19769,27043,
chr15	41559211	41583589	8089-1_ENST00000263798.8_PRO_ENSG00000092445.12	1000	+	41559257	41578276	103,169,207	19	170,184,101,171,87,116,178,146,145,130,101,96,81,93,122,110,160,137,5704,	0,1915,2327,3336,4972,5814,8148,9005,9666,10815,11028,11392,11826,12383,13231,13790,14096,14467,18674,
chr15	41828091	41837581	8090-1_ENST00000397299.9_PRO_ENSG00000243789.11	1000	+	41828124	41837156	103,169,207	8	97,154,254,57,96,77,160,514,	0,6648,6878,7496,8056,8383,8689,8976,
chr15	41895932	41972557	8091-1_ENST00000220325.9_PRO_ENSG00000103966.11	1000	-	41900644	41972494	103,169,207	6	5249,165,413,98,177,299,	0,13766,23277,47134,57831,76326,
chr15	42158700	42208304	8092-1_ENST00000318006.10_PRO_ENSG00000166887.16	1000	-	42160753	42208153	103,169,207	25	2129,92,135,150,46,103,129,118,99,74,87,142,144,143,130,121,121,184,93,99,95,43,65,66,224,	0,2981,3331,3631,4649,4925,5657,6295,7017,7458,7862,8071,8693,11023,15022,19517,19749,25816,28570,29057,30413,32424,32795,41195,49380,
chr15	42210446	42273433	8093-1_ENST00000389834.9_PRO_ENSG00000103978.16	1000	-	42211707	42273398	103,169,207	20	1303,31,56,62,74,104,59,109,69,94,100,184,62,118,45,54,114,86,61,179,	0,7356,7876,9134,9615,16359,17264,18265,20745,22766,25873,26985,29223,33603,50511,50749,53643,57500,61616,62808,
chr15	42274241	42284389	8094-1_ENST00000440615.6_PRO_ENSG00000214013.9	1000	+	42274481	42284041	103,169,207	5	269,63,109,217,779,	0,2106,4240,6675,9369,
chr15	42495633	42533058	8095-1_ENST00000249647.8_PRO_ENSG00000092531.10	1000	+	42511846	42531478	103,169,207	8	80,71,42,49,118,159,145,1646,	0,16199,17321,17765,19603,32628,34041,35779,
chr15	42537828	42548793	8096-1_ENST00000397130.8_PRO_ENSG00000180979.10	1000	-	42544082	42548434	103,169,207	6	6296,186,269,139,106,101,	0,7248,9432,10277,10522,10864,
chr15	42548837	42569994	8097-1_ENST00000260372.8_PRO_ENSG00000137814.12	1000	+	42548872	42566816	103,169,207	6	128,93,70,133,109,3388,	0,9360,10501,12432,14911,17769,
chr15	42723543	42737128	8098-1_ENST00000356231.4_PRO_ENSG00000140326.13	1000	-	42724490	42737102	103,169,207	28	1073,108,182,64,108,149,79,64,159,104,134,55,90,88,167,147,121,206,76,90,110,121,79,114,170,204,479,116,	0,1600,1945,2553,2766,4077,4411,4660,5108,5479,5685,6024,6252,6584,7054,7381,7667,8076,8789,9553,10394,10682,11556,11717,11966,12331,12758,13469,
chr15	43133585	43185144	8099-1_ENST00000260403.7_PRO_ENSG00000137842.7	1000	+	43133802	43184586	103,169,207	14	397,112,138,46,142,125,123,156,160,114,85,105,119,885,	0,671,1926,4988,12907,15169,15443,18204,21086,27095,36007,45021,47595,50674,
chr15	43185438	43195192	8100-1_ENST00000300213.9_PRO_ENSG00000166946.14	1000	+	43185498	43194841	103,169,207	11	169,60,80,82,97,74,77,281,61,47,466,	0,381,715,3760,4616,4886,5527,5956,7304,8976,9288,
chr15	43330671	43354569	8101-1_ENST00000562188.7_PRO_ENSG00000168803.16	1000	+	43335107	43351945	103,169,207	13	188,101,124,226,131,61,88,82,127,81,139,101,2819,	0,1228,2639,4273,5024,5954,9593,12322,15182,16344,18235,20269,21079,
chr15	43371100	43405573	8102-1_ENST00000260383.11_PRO_ENSG00000137822.13	1000	+	43371354	43405214	103,169,207	18	332,129,123,54,57,80,202,166,125,51,106,108,142,178,135,117,140,372,	0,4997,5402,5913,6746,8983,12202,14690,15105,24006,24482,26113,26937,28943,30615,32582,33312,34101,
chr15	43371100	43409771	8103-1_ENST00000564079.6_PRO_ENSG00000137822.13	1000	+	43371354	43405214	103,169,207	18	332,129,123,54,57,80,202,166,125,51,106,108,139,178,135,117,140,4570,	0,4997,5402,5913,6746,8983,12202,14690,15105,24006,24482,26113,26940,28943,30615,32582,33312,34101,
chr15	43403060	43493156	8104-1_ENST00000382044.9_PRO_ENSG00000067369.14	1000	-	43407382	43493043	103,169,207	28	4510,146,200,95,216,216,192,431,150,272,153,484,93,58,204,120,1327,209,95,130,167,130,159,128,85,94,185,120,	0,4882,5836,6586,10058,12533,13164,17244,17964,18794,24955,29133,35263,38465,43326,44305,52831,66797,71612,72504,74532,76336,76798,77834,88608,88941,89223,89976,
chr15	43746437	43771545	8105-1_ENST00000300289.10-0_PRO_ENSG00000167004.13	1000	+	43746539	43771218	103,169,207	13	269,79,118,108,130,117,126,183,109,129,80,58,441,	0,7386,10211,14986,16639,19012,19449,20290,22051,23080,23812,24085,24667,
chr15	43746437	43773278	8105-2_ENST00000300289.10_PRO_ENSG00000167004.13	1000	+	43746539	43771218	103,169,207	13	269,79,118,108,130,117,126,183,109,129,80,58,2174,	0,7386,10211,14986,16639,19012,19449,20290,22051,23080,23812,24085,24667,
chr15	43772619	43776966	8106-1_ENST00000319359.8_PRO_ENSG00000128886.12	1000	-	43773115	43776901	103,169,207	11	607,45,172,43,178,76,86,202,113,36,197,	0,684,1562,1856,1976,2686,2905,3102,3419,3889,4150,
chr15	43792319	43796079	8107-1_ENST00000249786.9_PRO_ENSG00000140264.21	1000	+	43792376	43793773	103,169,207	3	64,109,2370,	0,655,1390,
chr15	43800598	43801873	8108-1_ENST00000442995.4-0_PRO_ENSG00000242028.8	1000	+	43800622	43801806	103,169,207	4	186,56,52,163,	0,533,919,1112,
chr15	43800598	43804427	8108-2_ENST00000442995.4_PRO_ENSG00000242028.8	1000	+	43800622	43801806	103,169,207	4	186,56,52,2717,	0,533,919,1112,
chr15	43804491	43824690	8109-1_ENST00000267812.4_PRO_ENSG00000140259.7	1000	-	43805093	43824569	103,169,207	9	785,90,160,161,109,188,130,220,200,	0,884,5263,8495,8757,10009,10453,12737,19999,
chr15	43826979	43867018	8110-1_ENST00000381246.6_PRO_ENSG00000092470.12	1000	+	43828096	43866392	103,169,207	13	139,402,90,56,124,102,44,154,159,218,153,54,891,	0,985,8081,9181,12625,15435,15648,16921,24107,29966,31691,34353,39148,
chr15	43827001	43868412	8111-1_ENST00000263795.11_PRO_ENSG00000092470.12	1000	+	43827032	43866392	103,169,207	13	91,402,90,56,124,102,44,154,159,218,153,54,2285,	0,963,8059,9159,12603,15413,15626,16899,24085,29944,31669,34331,39126,
chr15	44288718	44415758	8112-1_ENST00000299957.11_PRO_ENSG00000166734.20	1000	+	44289029	44413406	103,169,207	10	638,55,103,91,145,81,99,171,168,2423,	0,34246,39966,43269,49044,49518,90971,92087,114168,124617,
chr15	44288759	44415757	8113-1_ENST00000345795.6_PRO_ENSG00000166734.20	1000	+	44289029	44413406	103,169,207	9	597,55,103,91,145,81,99,171,2422,	0,34205,39925,43228,49003,49477,90930,92046,124576,
chr15	44533492	44536923	8114-1_ENST00000313807.4_NGO_ENSG00000179523.5	1000	-	44533492	44533492	0,0,0	2	1982,881,	0,2550,
chr15	44534504	44536922	8115-1_ENST00000560049.2_NGO_ENSG00000179523.5	1000	-	44534504	44534504	0,0,0	3	970,316,122,	0,1538,2296,
chr15	44537146	44562803	8116-1_ENST00000261868.10_PRO_ENSG00000104131.13	1000	+	44537194	44561149	103,169,207	8	91,104,55,92,115,162,74,1786,	0,177,13729,14284,17406,20342,23102,23871,
chr15	44711516	44718145	8117-1_ENST00000648006.3_PRO_ENSG00000166710.21	1000	+	44711546	44716342	103,169,207	4	97,279,28,539,	0,3906,4812,6090,
chr15	44729000	44734000	8118-1_ENST00000560141.2_NGO_ENSG00000185880.13	1000	+	44729000	44729000	0,0,0	2	552,2638,	0,2362,
chr15	45023194	45077185	8119-1_ENST00000267814.14_PRO_ENSG00000140263.15	1000	+	45023283	45073530	103,169,207	9	155,34,165,160,119,66,176,122,3821,	0,17213,20062,37872,42076,44986,45682,49122,50170,
chr15	45167250	45187952	8120-1_ENST00000560734.5_PRO_ENSG00000138606.19	1000	-	45168107	45187951	103,169,207	4	883,207,142,499,	0,7968,10914,20203,
chr15	45402335	45421415	8121-1_ENST00000305560.11_PRO_ENSG00000171763.20	1000	+	45402429	45421210	103,169,207	8	1183,186,159,210,193,131,126,373,	0,2984,8036,12235,13251,14933,16221,18707,
chr15	45502050	45522236	8122-1_ENST00000559667.2_NGO_ENSG00000104154.7	1000	-	45502050	45502050	0,0,0	3	916,147,273,	0,9087,19913,
chr15	45587378	45609708	8123-1_ENST00000220531.9_PRO_ENSG00000104164.12	1000	+	45587443	45606514	103,169,207	5	147,142,88,87,3314,	0,4756,15721,18049,19016,
chr15	45635028	45691281	8124-1_ENST00000260324.12_PRO_ENSG00000137767.14	1000	+	45658923	45691030	103,169,207	10	80,251,171,54,195,210,184,68,179,309,	0,23878,26926,34899,38578,41072,47449,53308,54010,55944,
chr15	48331428	48343373	8125-1_ENST00000331200.8_PRO_ENSG00000128951.14	1000	+	48331515	48342078	103,169,207	7	367,139,92,45,75,71,1352,	0,839,2988,4617,9860,10086,10593,
chr15	48332102	48343369	8126-1_ENST00000455976.6_PRO_ENSG00000128951.14	1000	+	48332251	48342078	103,169,207	6	304,92,45,75,71,1348,	0,2314,3943,9186,9412,9919,
chr15	49122726	49155599	8127-1_ENST00000388901.10_PRO_ENSG00000166200.15	1000	-	49127949	49155578	103,169,207	13	5368,59,83,98,53,179,175,78,90,126,78,114,75,	0,5975,6750,7992,11032,11203,11613,14423,14621,16801,21500,22238,32798,
chr15	49127535	49155599	8127-2_ENST00000388901.10-0_PRO_ENSG00000166200.15	1000	-	49127949	49155578	103,169,207	13	559,59,83,98,53,179,175,78,90,126,78,114,75,	0,1166,1941,3183,6223,6394,6804,9614,9812,11992,16691,17429,27989,
chr15	49127349	49155661	8128-1_ENST00000299259.10_PRO_ENSG00000166200.15	1000	-	49127949	49155578	103,169,207	13	745,59,83,98,53,179,175,78,111,126,78,114,137,	0,1352,2127,3369,6409,6580,6990,9800,9998,12178,16877,17615,28175,
chr15	49155764	49331882	8129-1_ENST00000327171.7_PRO_ENSG00000156958.15	1000	+	49155996	49328159	103,169,207	10	252,89,124,91,147,99,153,211,202,3931,	0,45397,61425,80086,83456,126222,127801,136562,163839,172187,
chr15	50182195	50236385	8130-1_ENST00000267842.10_PRO_ENSG00000140284.11	1000	+	50182427	50236096	103,169,207	10	710,210,159,125,195,91,199,98,131,466,	0,15304,20291,23043,40769,43792,44784,46749,51672,53724,
chr15	50285879	50355153	8131-1_ENST00000429662.6_PRO_ENSG00000104064.18	1000	-	50286019	50309798	103,169,207	8	304,186,114,148,195,168,108,169,	0,3603,14909,15341,17049,18086,23811,69105,
chr15	51056600	51094906	8132-1_ENST00000637513.2_PRO_ENSG00000183578.8	1000	-	51057880	51094595	103,169,207	2	1843,363,	0,37943,
chr15	51723010	51737655	8133-1_ENST00000267838.7_PRO_ENSG00000140280.14	1000	-	51723606	51737622	103,169,207	3	639,332,306,	0,1779,14339,
chr15	51723068	51738121	8133-2_ENST00000267838.7-0_PRO_ENSG00000140280.14	1000	-	51723606	51737622	103,169,207	3	581,332,772,	0,1721,14281,
chr15	51829652	51915725	8134-1_ENST00000308580.12_PRO_ENSG00000138594.14	1000	+	51862884	51908810	103,169,207	10	184,200,157,123,90,131,108,144,145,6950,	0,33158,39564,57936,59403,64162,66766,70502,72239,79123,
chr15	51938024	51971778	8135-1_ENST00000299601.10_PRO_ENSG00000166477.13	1000	-	51938155	51971745	103,169,207	12	236,98,187,136,135,95,85,146,95,105,756,91,	0,9267,11783,13819,15104,16456,20717,21874,22614,24364,27724,33663,
chr15	52019218	52067375	8136-1_ENST00000261845.7_PRO_ENSG00000069956.13	1000	+	52046460	52065000	103,169,207	6	158,1186,145,165,202,3474,	0,26611,30774,39414,42080,44683,
chr15	52120938	52179973	8137-1_ENST00000358784.11-0_PRO_ENSG00000069966.19	1000	-	52122756	52179879	103,169,207	11	1830,167,97,49,92,144,133,77,42,137,206,	0,3534,5009,7257,12439,14674,20201,26520,28945,33001,58829,
chr15	52122205	52180001	8137-2_ENST00000358784.11_PRO_ENSG00000069966.19	1000	-	52122756	52179879	103,169,207	11	563,167,97,49,92,144,133,77,42,137,234,	0,2267,3742,5990,11172,13407,18934,25253,27678,31734,57562,
chr15	52547044	52569030	8138-1_ENST00000249822.9_PRO_ENSG00000128989.11	1000	-	52551933	52568892	103,169,207	3	5060,123,183,	0,10055,21803,
chr15	52551260	52569015	8138-2_ENST00000249822.9-0_PRO_ENSG00000128989.11	1000	-	52551933	52568892	103,169,207	3	844,123,168,	0,5839,17587,
chr15	55180805	55196941	8139-1_ENST00000260443.9_PRO_ENSG00000137876.11	1000	-	55182151	55196890	103,169,207	6	1420,86,64,73,114,132,	0,2509,4556,10169,11914,16004,
chr15	55181159	55196937	8140-1_ENST00000677147.1_PRO_ENSG00000137876.11	1000	-	55182151	55196890	103,169,207	6	1066,86,64,73,123,128,	0,2155,4202,9815,11551,15650,
chr15	55202965	55289813	8141-1_ENST00000336787.6_PRO_ENSG00000069974.16	1000	-	55205506	55234934	103,169,207	7	2740,124,104,86,175,120,98,	0,20923,25643,27435,31816,67199,86750,
chr15	55205352	55289813	8141-2_ENST00000336787.6-0_PRO_ENSG00000069974.16	1000	-	55205506	55234934	103,169,207	7	353,124,104,86,175,120,98,	0,18536,23256,25048,29429,64812,84363,
chr15	55317183	55319123	8142-1_ENST00000436697.3_PRO_ENSG00000225973.4	1000	-	55317627	55317792	103,169,207	2	684,260,	0,1680,
chr15	55317321	55319161	8143-1_ENST00000567948.1_PRO_ENSG00000225973.4	1000	-	55317627	55317792	103,169,207	2	546,255,	0,1585,
chr15	55826921	55993612	8144-1_ENST00000435532.8_PRO_ENSG00000069869.17	1000	-	55829896	55993555	103,169,207	29	3078,73,97,108,60,61,74,96,71,122,230,66,59,55,81,201,120,66,168,118,167,103,62,51,54,39,79,74,102,	0,3592,6086,7116,7305,10867,11185,11587,13525,13684,15012,20047,21450,21599,21884,23620,25502,29209,33485,33739,35991,42657,45493,47036,97724,124454,124589,139551,166589,
chr15	56916725	56918493	8145-1_ENST00000560587.1_NGO_ENSG00000285331.2	1000	-	56916725	56916725	0,0,0	2	487,954,	0,814,
chr15	56918624	57289853	8146-1_ENST00000267811.9_PRO_ENSG00000140262.18	1000	+	56919913	57282587	103,169,207	20	282,97,73,74,103,65,136,53,106,140,145,65,79,74,207,115,163,233,154,3697,	0,1267,2401,145125,173164,247777,273533,279148,312527,313666,314087,315418,324847,332725,334637,343469,344487,354405,363820,367532,
chr15	57591903	57685364	8147-1_ENST00000267853.10_PRO_ENSG00000263155.6	1000	+	57592034	57684498	103,169,207	13	206,87,156,93,114,153,126,129,80,106,84,101,963,	0,12365,26129,29704,33875,37798,40530,41709,45791,47536,69546,83064,92498,
chr15	57706713	57717557	8148-1_ENST00000299638.8_PRO_ENSG00000255529.9	1000	+	57706842	57714679	103,169,207	4	242,645,205,3022,	0,2000,5270,7822,
chr15	58588808	58749707	8149-1_ENST00000260408.8_PRO_ENSG00000137845.15	1000	-	58597546	58749534	103,169,207	16	8833,127,221,109,184,151,184,164,184,93,150,101,159,119,151,228,	0,10789,21488,22190,22999,32662,38891,44387,51968,55077,57246,76288,90315,93387,128768,160671,
chr15	59105145	59125045	8150-1_ENST00000288207.7_PRO_ENSG00000157456.8	1000	+	59105268	59124877	103,169,207	9	147,129,114,171,159,237,141,111,279,	0,2176,2411,9298,9572,11544,12082,18371,19621,
chr15	59132433	59372871	8151-1_ENST00000288235.9_PRO_ENSG00000157483.9	1000	-	59137379	59372500	103,169,207	28	5023,170,202,93,158,147,146,170,115,145,99,107,82,86,168,87,87,81,197,133,135,132,90,88,95,90,144,374,	0,5764,21156,25853,28639,30723,39463,41312,41692,45959,55684,63027,69892,72966,76247,78080,81794,82206,85457,90625,92255,95025,99268,104151,123850,128986,139872,240064,
chr15	59638061	59657515	8152-1_ENST00000396060.7_PRO_ENSG00000140307.11	1000	-	59639131	59652277	103,169,207	5	1096,127,105,121,110,	0,4074,12607,14144,19344,
chr15	59638868	59657515	8152-2_ENST00000396060.7-0_PRO_ENSG00000140307.11	1000	-	59639131	59652277	103,169,207	5	289,127,105,121,110,	0,3267,11800,13337,18537,
chr15	59659145	59689320	8153-1_ENST00000607373.6_PRO_ENSG00000140299.13	1000	-	59664068	59682457	103,169,207	10	4975,99,87,132,103,177,177,68,107,186,	0,9746,10130,12037,13491,18765,20446,21095,23262,29989,
chr15	59659145	59689534	8153-2_ENST00000267859.8_PRO_ENSG00000140299.13	1000	-	59664068	59689440	103,169,207	10	4975,99,87,132,103,177,177,68,107,400,	0,9746,10130,12037,13491,18765,20446,21095,23262,29989,
chr15	59662864	59689443	8153-3_ENST00000612191.4_PRO_ENSG00000140299.13	1000	-	59664068	59689440	103,169,207	10	1256,99,87,132,103,177,177,68,107,309,	0,6027,6411,8318,9772,15046,16727,17376,19543,26270,
chr15	60347143	60398077	8154-1_ENST00000676687.1_PTC_ENSG00000182718.18	1000	-	60355985	60386075	239,138,98	13	546,123,59,96,94,60,80,98,114,95,100,59,135,	0,1931,4049,4580,5239,7010,8775,9995,13797,17285,35198,38884,50799,
chr15	60347150	60397986	8155-1_ENST00000451270.7_PRO_ENSG00000182718.18	1000	-	60347629	60386075	103,169,207	13	539,123,59,96,94,60,80,91,114,95,100,59,44,	0,1924,4042,4573,5232,7003,8768,9995,13790,17278,35191,38877,50792,
chr15	60347341	60397986	8156-1_ENST00000421017.6_PRO_ENSG00000182718.18	1000	-	60347629	60386075	103,169,207	14	348,123,59,96,94,60,80,91,114,95,100,59,81,44,	0,1733,3851,4382,5041,6812,8577,9804,13599,17087,35000,38686,49916,50601,
chr15	63042684	63071889	8157-1_ENST00000358278.7_PRO_ENSG00000140416.23	1000	+	63042829	63071172	103,169,207	9	259,126,134,118,71,76,63,70,800,	0,1342,14300,16878,18184,18513,19530,19891,28405,
chr15	63042750	63071912	8158-1_ENST00000559556.5-0_PRO_ENSG00000140416.23	1000	+	63042829	63071172	103,169,207	9	193,126,134,118,71,76,63,70,823,	0,1276,14234,16812,18118,18962,19464,19825,28339,
chr15	63121860	63142061	8159-1_ENST00000261893.9_PRO_ENSG00000103642.12	1000	+	63121871	63141805	103,169,207	6	368,67,191,337,166,782,	0,775,4998,5492,7624,19419,
chr15	63148248	63157477	8160-1_ENST00000330964.10_PRO_ENSG00000185088.14	1000	-	63154031	63157405	103,169,207	4	5812,111,109,78,	0,7372,8164,9151,
chr15	63153852	63157477	8160-2_ENST00000330964.10-0_PRO_ENSG00000185088.14	1000	-	63154031	63157405	103,169,207	4	208,111,109,78,	0,1768,2560,3547,
chr15	63189605	63267776	8161-1_ENST00000321437.9_PRO_ENSG00000166128.13	1000	+	63189624	63263619	103,169,207	8	143,61,61,78,90,66,51,4250,	0,55150,60039,65901,66899,70021,73086,73921,
chr15	63277604	63305910	8162-1_ENST00000261879.10-0_PRO_ENSG00000138613.14	1000	+	63277623	63305781	103,169,207	6	132,171,71,123,128,297,	0,1556,8953,9819,24740,28009,
chr15	63277604	63309126	8162-2_ENST00000261879.10_PRO_ENSG00000138613.14	1000	+	63277623	63305781	103,169,207	6	132,171,71,123,128,3513,	0,1556,8953,9819,24740,28009,
chr15	63324687	63381835	8163-1_ENST00000344366.7_PRO_ENSG00000074410.14	1000	-	63326284	63381720	103,169,207	10	1670,85,127,158,64,96,143,180,21,200,	0,2461,14131,15600,16032,17314,20789,21842,50970,56948,
chr15	63324706	63381846	8164-1_ENST00000422263.2_PRO_ENSG00000074410.14	1000	-	63326284	63381720	103,169,207	9	1651,85,127,158,64,96,143,21,211,	0,2442,14112,15581,16013,17295,20770,50951,56929,
chr15	63504592	63594633	8165-1_ENST00000380324.8_PRO_ENSG00000140455.17	1000	+	63504739	63590826	103,169,207	15	238,61,132,84,82,83,114,114,147,107,81,119,114,68,3973,	0,28054,32432,49122,52074,53513,55264,58302,65840,69453,69730,83712,84109,84351,86068,
chr15	63907035	64040267	8166-1_ENST00000261891.7_PRO_ENSG00000035664.11	1000	-	63908519	64040261	103,169,207	11	1565,84,90,46,153,27,49,130,139,222,98,	0,4872,5072,17780,18905,22515,23371,32196,64387,76497,133134,
chr15	63907922	64046322	8167-1_ENST00000457488.5_PRO_ENSG00000035664.11	1000	-	63908519	64040261	103,169,207	12	678,84,90,46,153,27,49,130,139,222,98,25,	0,3985,4185,16893,18018,21628,22484,31309,63500,75610,132247,138375,
chr15	64072564	64093838	8168-1_ENST00000300030.8_PRO_ENSG00000166797.11	1000	-	64072930	64093768	103,169,207	5	464,46,50,165,194,	0,2927,8537,16122,21080,
chr15	64072577	64093808	8169-1_ENST00000380290.7_PRO_ENSG00000166797.11	1000	-	64075517	64093768	103,169,207	4	451,46,165,164,	0,2914,16109,21067,
chr15	64095981	64144231	8170-1_ENST00000559844.6_PRO_ENSG00000028528.15	1000	+	64096013	64137618	103,169,207	15	191,112,128,67,44,142,79,76,114,94,206,144,81,72,6664,	0,16591,22135,22806,27521,30097,31192,31749,33934,34246,35705,38682,40348,40879,41586,
chr15	64155816	64163022	8171-1_ENST00000300026.4_PRO_ENSG00000166794.6	1000	-	64156022	64162986	103,169,207	5	329,185,94,114,171,	0,908,4287,6224,7035,
chr15	64165524	64356173	8172-1_ENST00000303052.13_PRO_ENSG00000169118.18	1000	-	64171930	64300499	103,169,207	12	6461,107,108,149,85,86,235,152,70,41,405,186,	0,14823,37557,38916,39340,41984,48365,51037,85987,93676,134794,190463,
chr15	64364303	64381441	8173-1_ENST00000300035.9_PRO_ENSG00000166803.14	1000	-	64366029	64381371	103,169,207	4	1772,163,81,116,	0,12439,16654,17022,
chr15	64365605	64381441	8173-2_ENST00000300035.9-0_PRO_ENSG00000166803.14	1000	-	64366029	64381371	103,169,207	4	470,163,81,116,	0,11137,15352,15720,
chr15	64365605	64381441	8174-2_ENST00000380258.6-0_PRO_ENSG00000166803.14	1000	-	64366004	64381371	103,169,207	3	470,81,116,	0,15352,15720,
chr15	64387835	64455303	8175-1_ENST00000261884.8_PRO_ENSG00000103671.10	1000	+	64387863	64455064	103,169,207	13	129,170,134,213,79,130,216,127,188,125,92,103,307,	0,6110,7562,9770,12907,18494,21777,26249,30705,36195,37704,57170,67161,
chr15	64687572	64703281	8176-1_ENST00000326005.10_PRO_ENSG00000180304.14	1000	-	64688703	64703048	103,169,207	6	1262,86,176,81,76,253,	0,1511,2801,3861,3943,15456,
chr15	64739890	64775589	8177-1_ENST00000300069.5_PRO_ENSG00000166831.9	1000	-	64741179	64775319	103,169,207	8	1110,70,149,151,63,39,78,357,	0,1282,8528,9109,9540,10452,11670,35342,
chr15	64815631	64825668	8178-1_ENST00000268043.8_PRO_ENSG00000140451.13	1000	-	64816297	64824335	103,169,207	13	726,192,146,88,107,140,107,115,154,126,133,577,76,	0,942,2314,2625,3485,4215,5350,5535,5735,6634,6846,8146,9961,
chr15	64821589	64825625	8179-1_ENST00000560444.1_PRO_ENSG00000140451.13	1000	-	64822367	64824335	103,169,207	3	1021,577,33,	0,2188,4003,
chr15	64841914	64868002	8180-1_ENST00000323544.5_PRO_ENSG00000241839.10	1000	+	64842016	64865888	103,169,207	6	114,150,117,105,99,3104,	0,6678,13006,17979,19562,22984,
chr15	64963021	64989914	8181-1_ENST00000204566.7_PRO_ENSG00000090487.11	1000	-	64963619	64983569	103,169,207	9	715,141,108,109,146,81,162,87,250,	0,2298,6233,7092,11580,13453,17842,20485,26643,
chr15	65001511	65029639	8182-1_ENST00000220058.9_PRO_ENSG00000103707.10	1000	-	65003061	65029613	103,169,207	9	1745,83,79,92,76,103,123,210,235,	0,3342,4601,14924,18685,20002,22160,25319,27893,
chr15	65117378	65133808	8183-1_ENST00000204549.9_PRO_ENSG00000090470.15	1000	-	65118716	65133781	103,169,207	5	1462,88,237,139,897,	0,1997,2339,11653,15533,
chr15	65148218	65185342	8184-1_ENST00000300107.7_PRO_ENSG00000166855.9	1000	-	65150822	65185153	103,169,207	14	2695,107,93,300,165,89,165,177,42,160,155,118,161,268,	0,4211,5328,6563,7473,8625,9527,10356,14385,15810,18412,30715,31825,36856,
chr15	65258098	65286883	8185-1_ENST00000649807.2_PRO_ENSG00000138617.16	1000	-	65259406	65286426	103,169,207	6	1444,142,172,207,138,631,	0,2786,5050,8463,12836,28154,
chr15	65442466	65517689	8186-1_ENST00000300141.11_PRO_ENSG00000074603.19	1000	-	65446883	65512553	103,169,207	20	4540,112,143,153,147,146,136,153,80,160,178,101,62,129,111,169,174,113,270,204,	0,8532,9493,11796,13758,21294,24211,24604,31742,36413,37755,39048,42632,45223,47722,55397,58139,64776,69828,75019,
chr15	65446739	65515804	8187-1_ENST00000559233.5_PRO_ENSG00000074603.19	1000	-	65446883	65515692	103,169,207	20	267,112,143,153,147,146,136,153,80,160,178,101,62,129,111,169,174,113,270,149,	0,4259,5220,7523,9485,17021,19938,20331,27469,32140,33482,34775,38359,40950,43449,51124,53866,60503,65555,68916,
chr15	65530462	65578349	8188-1_ENST00000261875.10_PRO_ENSG00000074696.13	1000	+	65530631	65576379	103,169,207	11	256,43,74,165,52,111,128,113,107,132,2047,	0,21213,24424,26276,28217,32311,33752,39628,41085,41772,45840,
chr15	65578752	65611136	8189-1_ENST00000573314.5_PRO_ENSG00000138614.15	1000	-	65579407	65607380	103,169,207	12	907,66,119,134,145,93,143,119,156,108,284,341,	0,3201,6017,12845,14675,16980,19568,20119,21021,26376,28406,32043,
chr15	65578781	65611245	8190-1_ENST00000313182.6_PRO_ENSG00000138614.15	1000	-	65579407	65607380	103,169,207	12	878,66,119,134,145,93,143,119,156,108,284,148,	0,3172,5988,12816,14646,16951,19539,20090,20992,26347,28377,32316,
chr15	65869540	65888084	8191-1_ENST00000261890.7_PRO_ENSG00000103769.10	1000	+	65869585	65887840	103,169,207	5	85,196,194,81,384,	0,7791,8221,10130,18160,
chr15	65921691	65922375	8192-1_ENST00000564573.1_NGO_ENSG00000157890.18	1000	-	65921691	65921691	0,0,0	2	416,38,	0,646,
chr15	66293567	66333898	8193-1_ENST00000319212.9_PRO_ENSG00000166938.13	1000	+	66293596	66333312	103,169,207	17	168,154,129,136,177,79,180,170,162,248,93,534,155,179,146,175,895,	0,1420,13256,15141,18156,20471,21468,24881,27003,29119,29925,32263,35402,35653,38307,39168,39436,
chr15	66294058	66308827	8194-1_ENST00000530615.1_NST_ENSG00000166938.13	1000	+	66295097	66308827	0,0,0	4	390,154,129,119,	0,929,12765,14650,
chr15	66336190	66356685	8195-1_ENST00000261881.9_PRO_ENSG00000075131.10	1000	-	66336957	66352947	103,169,207	8	991,207,64,123,76,79,141,47,	0,4959,12869,13124,15334,15938,16624,20448,
chr15	66336836	66356685	8195-2_ENST00000261881.9-0_PRO_ENSG00000075131.10	1000	-	66336957	66352947	103,169,207	8	345,207,64,123,76,79,141,47,	0,4313,12223,12478,14688,15292,15978,19802,
chr15	66386911	66491544	8196-1_ENST00000307102.10_PRO_ENSG00000169032.10	1000	+	66387347	66490615	103,169,207	11	516,211,147,78,52,125,202,65,62,46,1043,	0,48115,49834,56368,57744,94843,98078,100316,102303,102806,103590,
chr15	66490134	66497750	8197-1_ENST00000563480.6_PRO_ENSG00000174446.13	1000	-	66494435	66497731	103,169,207	4	583,138,90,109,	0,4280,5195,7507,
chr15	66493467	66497762	8198-1_ENST00000316634.6_PRO_ENSG00000174446.13	1000	-	66494435	66497731	103,169,207	3	1085,90,121,	0,1862,4174,
chr15	66498014	66504855	8199-1_ENST00000307961.11_PRO_ENSG00000174444.15	1000	-	66499406	66504790	103,169,207	10	1638,121,84,157,130,125,139,107,172,68,	0,2041,2278,2934,3360,3773,4597,5043,5343,6773,
chr15	66505325	66550130	8200-1_ENST00000307897.10_PRO_ENSG00000174442.12	1000	+	66505338	66546679	103,169,207	19	66,52,96,119,200,71,156,72,94,56,106,80,157,29,137,96,113,115,1780,	0,3515,8662,10200,13553,15264,15724,18351,21964,22531,23526,24168,26921,27659,30607,31842,34772,41265,43025,
chr15	66702235	66782849	8201-1_ENST00000288840.10_PRO_ENSG00000137834.15	1000	+	66703258	66781535	103,169,207	4	1840,57,78,1853,	0,9432,14185,78761,
chr15	67065601	67195169	8202-1_ENST00000327367.9_PRO_ENSG00000166949.17	1000	+	67066154	67190536	103,169,207	9	759,194,132,75,51,213,138,145,4757,	0,99293,99651,101177,104952,115639,119125,121763,124811,
chr15	67065841	67191521	8202-2_ENST00000327367.9-0_PRO_ENSG00000166949.17	1000	+	67066154	67190536	103,169,207	9	519,194,132,75,51,213,138,145,1109,	0,99053,99411,100937,104712,115399,118885,121523,124571,
chr15	67200666	67254661	8203-1_ENST00000261880.10_PRO_ENSG00000103591.13	1000	-	67202820	67254631	103,169,207	10	2232,50,105,97,83,84,90,97,191,103,	0,2881,3377,7895,8795,31147,35312,35741,35963,53892,
chr15	67201672	67254661	8203-2_ENST00000261880.10-0_PRO_ENSG00000103591.13	1000	-	67202820	67254631	103,169,207	10	1226,50,105,97,83,84,90,97,191,103,	0,1875,2371,6889,7789,30141,34306,34735,34957,52886,
chr15	67521130	67526638	8204-1_ENST00000342683.6-0_PRO_ENSG00000189227.6	1000	+	67521248	67526545	103,169,207	2	464,221,	0,5287,
chr15	67521130	67530146	8204-2_ENST00000342683.6_PRO_ENSG00000189227.6	1000	+	67521248	67526545	103,169,207	2	464,3729,	0,5287,
chr15	67542702	67807114	8205-1_ENST00000178640.10_PRO_ENSG00000137764.20	1000	+	67543335	67806750	103,169,207	22	768,49,68,70,41,68,49,65,40,69,82,62,49,74,51,72,30,27,33,62,46,469,	0,7331,20580,38051,43187,44143,50223,57982,88185,103528,103685,115850,121894,149776,150815,160634,185213,205528,205866,226899,230004,263943,
chr15	68054314	68193847	8206-1_ENST00000249636.11_PRO_ENSG00000033800.14	1000	+	68054326	68187835	103,169,207	14	36,445,85,48,91,135,106,74,161,131,181,143,38,6306,	0,31991,87631,87975,91501,92251,99275,110416,119417,121322,122159,126897,129315,133227,
chr15	68206991	68229728	8207-1_ENST00000249806.11_PRO_ENSG00000128973.13	1000	-	68208139	68229584	103,169,207	7	1419,123,56,189,99,115,227,	0,2645,4271,4683,7298,11544,22510,
chr15	68213824	68229716	8208-1_ENST00000636020.1_PRO_ENSG00000128973.13	1000	-	68214223	68229584	103,169,207	3	564,115,215,	0,4711,15677,
chr15	68277744	68295862	8209-1_ENST00000306917.5_PRO_ENSG00000169018.6	1000	+	68278417	68291242	103,169,207	2	921,6256,	0,11862,
chr15	68578992	68727806	8210-1_ENST00000261861.10_PRO_ENSG00000103647.13	1000	+	68579262	68725974	103,169,207	12	285,201,117,150,165,117,105,97,113,91,140,1964,	0,66167,116147,131739,132549,134932,135566,136222,139705,140151,140420,146850,
chr15	68778534	68820895	8211-1_ENST00000465139.6_PRO_ENSG00000140350.15	1000	-	68780080	68820751	103,169,207	7	1608,64,98,199,123,150,198,	0,1875,4421,5862,8878,9235,42163,
chr15	69414303	69448425	8212-1_ENST00000352331.8_PRO_ENSG00000137807.16	1000	+	69414465	69447807	103,169,207	22	173,70,129,106,137,110,171,113,122,103,80,120,124,159,158,174,180,252,83,82,71,634,	0,1690,3079,7343,7688,8022,8855,11766,12032,14807,21179,21348,21834,22260,23944,25600,26004,30486,31705,31979,32567,33488,
chr15	69414348	69448425	8213-1_ENST00000679126.1_PRO_ENSG00000137807.16	1000	+	69414465	69447807	103,169,207	24	128,70,129,106,137,110,171,42,113,122,103,80,120,124,159,158,174,180,312,252,83,82,71,634,	0,1645,3034,7298,7643,7977,8810,10933,11721,11987,14762,21134,21303,21789,22215,23899,25555,25959,26419,30441,31660,31934,32522,33443,
chr15	69452818	69455546	8214-1_ENST00000260379.11_PRO_ENSG00000137818.12	1000	+	69452948	69455507	103,169,207	4	202,75,118,119,	0,828,2351,2609,
chr15	70049798	70097888	8215-1_ENST00000557997.5_PRO_ENSG00000140332.17	1000	-	70050096	70096798	103,169,207	20	406,77,151,148,248,250,77,185,133,153,51,120,17,205,75,63,45,64,101,1114,	0,1592,2575,3428,4639,5250,6499,7675,8360,8864,9611,10731,14655,16215,24734,26297,44733,45779,46362,46976,
chr15	70654553	70763558	8216-1_ENST00000322954.11_PRO_ENSG00000137831.15	1000	-	70657055	70763407	103,169,207	19	2574,66,153,2739,53,37,99,33,108,69,38,182,107,71,58,65,89,134,229,	0,5597,10108,12170,16485,17411,21939,22554,23545,25054,28204,29711,32986,33196,35900,36745,40463,44973,108776,
chr15	70829129	70854157	8217-1_ENST00000299213.10_PRO_ENSG00000166173.11	1000	-	70832051	70854088	103,169,207	3	3987,211,269,	0,7165,24759,
chr15	70851426	70854121	8218-1_ENST00000344870.4_PRO_ENSG00000166173.11	1000	-	70851638	70854088	103,169,207	2	294,233,	0,2462,
chr15	70881341	70892433	8219-1_ENST00000249861.9_PRO_ENSG00000129028.9	1000	-	70882453	70892272	103,169,207	3	1309,148,590,	0,1419,10502,
chr15	72199028	72231190	8220-1_ENST00000335181.10_PRO_ENSG00000067225.19	1000	-	72199649	72219097	103,169,207	11	728,182,167,153,151,271,187,132,92,167,75,	0,1445,3425,7699,8098,9592,10644,11318,18380,19915,32087,
chr15	72241181	72267523	8221-1_ENST00000260376.11_PTC_ENSG00000137817.17	1000	-	72242633	72267477	239,138,98	21	376,85,64,80,73,110,49,68,66,126,93,96,54,211,150,67,91,61,95,78,49,	0,719,975,1438,8838,9663,10025,12255,13273,15283,16166,16855,18426,19296,20376,23373,23899,24231,24715,25563,26293,
chr15	72241222	72271215	8222-1_ENST00000567440.5_PTC_ENSG00000137817.17	1000	-	72258125	72267477	239,138,98	21	335,85,64,80,73,49,68,66,126,93,96,49,155,150,67,91,61,95,78,197,193,	0,678,934,1397,8797,9984,12214,13232,15242,16125,16814,18385,19311,20335,23332,23858,24190,24674,25522,26252,29800,
chr15	72340923	72376014	8223-1_ENST00000268097.10_PRO_ENSG00000213614.11	1000	-	72344076	72375972	103,169,207	14	3217,105,91,184,73,87,181,133,102,111,47,66,93,295,	0,4522,5311,5603,6762,7124,8155,9594,10209,12144,12767,14635,15601,34796,
chr15	72343886	72375993	8223-2_ENST00000268097.10-0_PRO_ENSG00000213614.11	1000	-	72344076	72375972	103,169,207	14	254,105,91,184,73,87,181,133,102,111,47,66,93,274,	0,1559,2348,2640,3799,4161,5192,6631,7246,9181,9804,11672,12638,31833,
chr15	72474329	72602987	8224-1_ENST00000379887.9_PRO_ENSG00000166233.15	1000	+	72474639	72583292	103,169,207	14	685,68,145,93,56,67,107,43,72,131,58,261,113,19780,	0,43737,70490,80941,81522,87153,89064,92233,92776,95847,97778,106401,107745,108878,
chr15	72686206	72738473	8225-1_ENST00000268057.9_PRO_ENSG00000140463.14	1000	+	72686227	72737587	103,169,207	16	45,52,80,64,112,73,54,128,55,69,153,172,70,142,202,996,	0,8970,23493,26037,29084,30571,36587,38321,41733,43409,45098,45348,48906,49618,50555,51271,
chr15	72751293	72783758	8226-1_ENST00000456471.3_PRO_ENSG00000159322.18	1000	-	72752340	72783691	103,169,207	7	1602,99,197,121,63,226,300,	0,4262,4957,9113,20489,23578,32165,
chr15	72751368	72783731	8227-1_ENST00000567941.5_PRO_ENSG00000159322.18	1000	-	72752340	72774964	103,169,207	7	1524,99,197,121,63,226,486,	0,4187,4882,9038,20414,23503,31877,
chr15	72751368	72783785	8228-1_ENST00000311669.12_PRO_ENSG00000159322.18	1000	-	72752340	72783691	103,169,207	7	1524,99,197,121,63,226,327,	0,4187,4882,9038,20414,23503,32090,
chr15	73560013	73634134	8229-1_ENST00000351217.10_PRO_ENSG00000156642.17	1000	-	73561909	73633215	103,169,207	8	1035,75,22,274,134,95,172,1010,	0,1882,3222,10136,13648,27510,31952,73111,
chr15	73684382	73714514	8230-1_ENST00000318443.10_PRO_ENSG00000103855.18	1000	+	73699639	73712956	103,169,207	10	78,133,339,315,339,297,135,42,36,1581,	0,15203,17872,18389,19276,19793,23956,25265,26752,28551,
chr15	73908195	73926331	8231-1_ENST00000568229.5_NGO_ENSG00000261801.6	1000	-	73908195	73908195	0,0,0	4	353,119,201,92,	0,3989,11642,18044,
chr15	73926461	73952136	8232-1_ENST00000261921.8_PRO_ENSG00000129038.16	1000	+	73926783	73951837	103,169,207	7	1424,109,138,157,96,116,306,	0,16392,19955,20605,21345,22997,25369,
chr15	73978925	73992295	8233-1_ENST00000541638.6_PRO_ENSG00000067221.14	1000	-	73983936	73992223	103,169,207	7	5205,213,196,204,150,107,205,	0,5733,6392,9673,10182,11425,13165,
chr15	73983219	73992251	8233-2_ENST00000541638.6-0_PRO_ENSG00000067221.14	1000	-	73983936	73992223	103,169,207	7	911,213,196,204,150,107,161,	0,1439,2098,5379,5888,7131,8871,
chr15	73983205	73992297	8234-1_ENST00000564777.5_PRO_ENSG00000067221.14	1000	-	73983936	73992223	103,169,207	6	925,210,196,204,107,207,	0,1453,2112,5393,7145,8885,
chr15	73983217	73992348	8235-1_ENST00000316911.10_PRO_ENSG00000067221.14	1000	-	73983936	73992223	103,169,207	6	913,213,196,204,107,258,	0,1441,2100,5381,7133,8873,
chr15	73983236	73994622	8236-1_ENST00000561656.5_PRO_ENSG00000067221.14	1000	-	73983936	73989236	103,169,207	7	894,210,196,204,150,107,72,	0,1422,2081,5362,5871,7114,11314,
chr15	73994672	74043337	8237-1_ENST00000395135.7_PRO_ENSG00000140464.20	1000	+	73994812	74043180	103,169,207	8	269,473,581,71,144,259,53,349,	0,3331,28155,30184,37899,38483,39805,48316,
chr15	73994715	74047827	8238-1_ENST00000268058.8_PRO_ENSG00000140464.20	1000	+	73994812	74045008	103,169,207	9	226,473,581,71,144,259,53,151,3607,	0,3288,28112,30141,37856,38440,39762,48273,49505,
chr15	73994716	74036394	8239-1_ENST00000268059.10_PRO_ENSG00000140464.20	1000	+	73994812	74035951	103,169,207	8	225,473,581,71,144,259,53,1223,	0,3287,28111,30140,37855,38439,39761,40455,
chr15	73994732	74043338	8240-1_ENST00000569965.5_PRO_ENSG00000140464.20	1000	+	73994812	74034495	103,169,207	8	209,473,581,71,144,267,53,350,	0,3271,28095,30124,37839,38423,39745,48256,
chr15	73994743	74043338	8241-1_ENST00000564428.5_PRO_ENSG00000140464.20	1000	+	73994812	74043180	103,169,207	7	198,473,581,71,259,53,350,	0,3260,28084,30113,38412,39734,48245,
chr15	74337758	74366206	8242-1_ENST00000358632.8_PRO_ENSG00000140459.18	1000	-	74337971	74345194	103,169,207	9	345,198,79,167,161,204,200,156,491,	0,812,1478,1828,5218,6030,7285,10141,27957,
chr15	74409288	74433958	8243-1_ENST00000261918.9_PRO_ENSG00000138623.10	1000	-	74410623	74433918	103,169,207	14	1697,62,155,128,199,109,185,140,111,85,93,42,152,218,	0,2006,2267,2596,5258,5549,6512,7286,8046,8302,8588,8979,9512,24452,
chr15	74445976	74461160	8244-1_ENST00000395081.7_PRO_ENSG00000138629.16	1000	-	74446089	74458867	103,169,207	11	251,123,168,50,134,58,85,83,120,213,124,	0,2501,3209,3649,3959,4825,5459,6319,10575,12707,15060,
chr15	74445976	74461182	8245-1_ENST00000361351.8_PRO_ENSG00000138629.16	1000	-	74446089	74458867	103,169,207	11	251,123,168,50,134,58,85,83,120,213,75,	0,2501,3209,3649,3959,4825,5459,6319,10575,12707,15131,
chr15	74461306	74481288	8246-1_ENST00000666989.1_NGO_ENSG00000247240.8	1000	+	74461306	74461306	0,0,0	4	792,95,219,238,	0,4729,17753,19744,
chr15	74461306	74481290	8247-1_ENST00000659591.1_NGO_ENSG00000247240.8	1000	+	74461306	74461306	0,0,0	3	792,219,240,	0,17753,19744,
chr15	74541219	74598131	8248-1_ENST00000346246.10_PRO_ENSG00000179361.18	1000	+	74543936	74595774	103,169,207	9	111,629,72,73,184,284,255,99,2521,	0,2640,31642,31912,48600,49931,50340,51918,54391,
chr15	74615835	74630201	8249-1_ENST00000395066.9_PRO_ENSG00000179335.20	1000	+	74619196	74629883	103,169,207	13	63,152,217,97,67,117,167,95,130,83,80,91,495,	0,3361,4173,6284,6658,9066,9966,11516,11703,12134,12768,13106,13871,
chr15	74620221	74630195	8250-1_ENST00000569406.5_PRO_ENSG00000179335.20	1000	+	74625814	74629883	103,169,207	9	2339,117,167,95,130,83,80,91,489,	0,4680,5580,7130,7317,7748,8382,8720,9485,
chr15	74630557	74696024	8251-1_ENST00000315127.9_PRO_ENSG00000179151.13	1000	-	74632611	74675124	103,169,207	7	2389,218,154,336,320,182,145,	0,4851,9908,25175,40897,44403,65322,
chr15	74632541	74696024	8251-2_ENST00000315127.9-0_PRO_ENSG00000179151.13	1000	-	74632611	74675124	103,169,207	7	405,218,154,336,320,182,145,	0,2867,7924,23191,38913,42419,63338,
chr15	74630557	74696029	8252-1_ENST00000568176.5-0_PRO_ENSG00000179151.13	1000	-	74632611	74675124	103,169,207	8	2389,218,154,336,320,182,89,150,	0,4851,9908,25175,40897,44403,56533,65322,
chr15	74632541	74696000	8252-2_ENST00000568176.5_PRO_ENSG00000179151.13	1000	-	74632611	74675124	103,169,207	8	405,218,154,336,320,182,89,121,	0,2867,7924,23191,38913,42419,54549,63338,
chr15	74782079	74803197	8253-1_ENST00000220003.14_PRO_ENSG00000103653.17	1000	+	74798297	74802513	103,169,207	13	641,80,114,113,220,94,66,100,91,74,196,87,867,	0,16153,16535,16746,17192,18332,18601,18743,18932,19442,19615,19917,20251,
chr15	74782088	74802882	8254-1_ENST00000439220.6_PRO_ENSG00000103653.17	1000	+	74798297	74802513	103,169,207	14	60,53,80,114,113,220,94,66,100,91,74,196,87,552,	0,579,16144,16526,16737,17183,18323,18592,18734,18923,19433,19606,19908,20242,
chr15	74836117	74843156	8255-1_ENST00000440863.7_PRO_ENSG00000140474.14	1000	-	74837227	74843105	103,169,207	16	1127,67,48,41,79,65,103,41,106,156,83,144,105,121,141,153,	0,1251,1633,2034,2148,2322,2525,2892,3150,3440,4116,4380,5287,5957,6162,6886,
chr15	74836117	74843193	8256-1_ENST00000569437.5_PRO_ENSG00000140474.14	1000	-	74837227	74843105	103,169,207	16	1127,67,42,41,79,65,103,41,106,156,83,144,105,121,141,190,	0,1251,1639,2034,2148,2322,2525,2892,3150,3440,4116,4380,5287,5957,6162,6886,
chr15	74843729	74873365	8257-1_ENST00000268099.13_PRO_ENSG00000140497.16	1000	-	74845082	74873255	103,169,207	9	1488,121,102,160,129,118,99,69,167,	0,1743,4870,6784,7623,8339,10291,10851,29469,
chr15	74890038	74899441	8258-1_ENST00000566377.5_PRO_ENSG00000178802.18	1000	+	74890073	74897531	103,169,207	7	51,128,201,142,183,174,1930,	0,488,1340,2622,3099,6113,7473,
chr15	74890041	74902219	8259-1_ENST00000352410.9_PRO_ENSG00000178802.18	1000	+	74890073	74897730	103,169,207	8	48,128,201,142,183,174,209,4708,	0,485,1337,2619,3096,6110,6969,7470,
chr15	74899991	74906851	8260-1_ENST00000357635.10_PRO_ENSG00000178761.15	1000	-	74902618	74906800	103,169,207	5	2795,49,78,88,265,	0,4672,5162,6286,6595,
chr15	74900968	74906807	8260-2_ENST00000357635.10-0_PRO_ENSG00000178761.15	1000	-	74902618	74906800	103,169,207	5	1818,49,78,88,221,	0,3695,4185,5309,5618,
chr15	74899991	74906883	8261-1_ENST00000569524.5_PTC_ENSG00000178761.15	1000	-	74905223	74906800	239,138,98	4	2795,49,78,297,	0,4672,5162,6595,
chr15	74919790	74938073	8262-1_ENST00000322347.11_PRO_ENSG00000178741.12	1000	-	74923656	74938014	103,169,207	5	652,123,122,117,159,	0,3857,6975,9325,18124,
chr15	74920279	74938066	8262-2_ENST00000322347.11-0_PRO_ENSG00000178741.12	1000	-	74923656	74938014	103,169,207	5	163,123,122,117,152,	0,3368,6486,8836,17635,
chr15	75023604	75049738	8263-1_ENST00000342932.8_PRO_ENSG00000138621.12	1000	+	75028318	75049235	103,169,207	6	22,207,96,129,169,589,	0,4642,19836,20781,24948,25545,
chr15	75028248	75049538	8264-1_ENST00000567336.1_PRO_ENSG00000138621.12	1000	+	75028318	75049235	103,169,207	4	205,129,169,389,	0,16137,20304,20901,
chr15	75043274	75049738	8265-1_ENST00000563393.1_PRO_ENSG00000138621.12	1000	+	75048561	75049235	103,169,207	4	262,129,169,589,	0,1111,5278,5875,
chr15	75206048	75212169	8266-1_ENST00000567617.1_PRO_ENSG00000167173.19	1000	+	75206048	75208865	103,169,207	2	2828,1421,	0,4700,
chr15	75336062	75340273	8267-1_ENST00000267935.13_PRO_ENSG00000140365.16	1000	+	75336089	75340005	103,169,207	8	30,72,66,40,120,81,177,309,	0,1999,2292,2583,2922,3201,3639,3902,
chr15	75338263	75340256	8268-1_ENST00000569245.5_NGO_ENSG00000140365.16	1000	+	75338263	75338263	0,0,0	6	157,40,120,81,177,292,	0,382,721,1000,1438,1701,
chr15	75355791	75368604	8269-1_ENST00000563622.5_PRO_ENSG00000140400.17	1000	-	75355905	75368583	103,169,207	24	241,110,149,80,110,144,157,105,95,98,156,86,122,124,146,96,117,93,111,178,71,124,126,122,	0,318,509,814,1001,2409,2670,2912,3267,3536,3828,4111,4298,4773,5254,5494,5812,6063,6551,8696,10730,11719,12281,12691,
chr15	75355791	75368607	8270-1_ENST00000267978.10_PRO_ENSG00000140400.17	1000	-	75355905	75368583	103,169,207	26	241,110,149,80,110,144,157,105,95,98,156,86,122,124,146,96,117,93,111,107,190,178,71,124,126,125,	0,318,509,814,1001,2409,2670,2912,3267,3536,3828,4111,4298,4773,5254,5494,5812,6063,6551,6850,8207,8696,10730,11719,12281,12691,
chr15	75463250	75579315	8271-1_ENST00000618819.5_PRO_ENSG00000169410.10	1000	-	75468768	75578776	103,169,207	13	5733,208,151,79,67,94,329,111,106,125,90,144,602,	0,6541,7429,10438,16597,26957,42424,45666,54008,59870,60958,63867,115463,
chr15	75598085	75625725	8272-1_ENST00000308588.10_PRO_ENSG00000169371.14	1000	-	75598357	75621051	103,169,207	9	596,81,78,98,94,105,145,163,60,	0,3052,7064,9130,11472,11804,19322,22808,27580,
chr15	75598121	75625693	8273-1_ENST00000564675.5_PRO_ENSG00000169371.14	1000	-	75598357	75621051	103,169,207	9	560,81,78,98,94,105,145,163,358,	0,3016,7028,9094,11436,11768,19286,22772,27214,
chr15	75647911	75662301	8274-1_ENST00000308527.6_PRO_ENSG00000173548.9	1000	+	75649102	75657215	103,169,207	2	2662,5340,	0,9050,
chr15	75843306	75901044	8275-1_ENST00000569423.5_PRO_ENSG00000140367.12	1000	+	75843666	75899458	103,169,207	12	540,102,60,141,85,61,91,59,49,96,67,1618,	0,11079,25644,30121,32880,34654,35791,40059,47128,47612,53688,56120,
chr15	75843446	75901078	8276-1_ENST00000267938.9_PRO_ENSG00000140367.12	1000	+	75843666	75899458	103,169,207	13	400,102,105,60,141,85,61,91,59,49,96,67,1652,	0,10939,16431,25504,29981,32740,34514,35651,39919,46988,47472,53548,55980,
chr15	75903877	75942511	8277-1_ENST00000308275.8_PRO_ENSG00000167196.14	1000	+	75903963	75933102	103,169,207	7	226,139,88,96,165,166,9827,	0,613,9325,10232,13352,26006,28807,
chr15	76215352	76311469	8278-1_ENST00000557943.6_PRO_ENSG00000140374.16	1000	-	76216558	76311388	103,169,207	12	1245,81,66,83,69,102,111,100,83,82,147,120,	0,10496,15980,59059,68404,70284,71018,72493,77078,77266,80238,95997,
chr15	76216320	76311443	8278-2_ENST00000557943.6-0_PRO_ENSG00000140374.16	1000	-	76216558	76311388	103,169,207	12	277,81,66,83,69,102,111,100,83,82,147,94,	0,9528,15012,58091,67436,69316,70050,71525,76110,76298,79270,95029,
chr15	76216083	76311404	8279-1_ENST00000433983.6_PRO_ENSG00000140374.16	1000	-	76216558	76311388	103,169,207	11	514,81,66,83,69,102,111,100,83,82,55,	0,9765,15249,58328,67673,69553,70287,71762,76347,76535,95266,
chr15	76216320	76311443	8279-2_ENST00000433983.6-0_PRO_ENSG00000140374.16	1000	-	76216558	76311388	103,169,207	11	277,81,66,83,69,102,111,100,83,82,94,	0,9528,15012,58091,67436,69316,70050,71525,76110,76298,95029,
chr15	76336772	76342475	8280-1_ENST00000290759.9_PRO_ENSG00000159556.10	1000	+	76336883	76341835	103,169,207	6	169,190,263,284,168,757,	0,1005,1479,3503,4361,4946,
chr15	76931748	76949860	8281-1_ENST00000394885.8-0_PRO_ENSG00000117906.14	1000	+	76931841	76949222	103,169,207	7	237,106,197,114,97,143,791,	0,612,3777,12009,15672,16661,17321,
chr15	76931748	76954393	8281-2_ENST00000394885.8_PRO_ENSG00000117906.14	1000	+	76931841	76949222	103,169,207	7	237,106,197,114,97,143,5324,	0,612,3777,12009,15672,16661,17321,
chr15	77041403	77071109	8282-1_ENST00000267970.9_PRO_ENSG00000140391.15	1000	-	77046834	77070954	103,169,207	7	5524,84,153,102,75,192,218,	0,10981,11373,12774,14385,14660,29488,
chr15	77420887	77485603	8283-1_ENST00000336216.9_PRO_ENSG00000140382.15	1000	+	77458407	77479315	103,169,207	10	117,93,148,213,133,32,76,216,143,2634,	0,37516,43352,46207,50022,50895,56667,57407,58291,62082,
chr15	77478292	77479604	8284-1_ENST00000558845.1_NGO_ENSG00000140382.15	1000	+	77478292	77478292	0,0,0	2	218,426,	0,886,
chr15	78104605	78131445	8285-1_ENST00000258930.8_PRO_ENSG00000136425.14	1000	-	78105310	78131215	103,169,207	6	727,196,148,112,35,281,	0,1133,4629,6559,19099,26559,
chr15	78104648	78131535	8286-1_ENST00000539011.5_PRO_ENSG00000136425.14	1000	-	78105310	78111233	103,169,207	5	684,196,148,112,371,	0,1090,4586,6516,26516,
chr15	78149361	78171945	8287-1_ENST00000299518.7_PRO_ENSG00000166411.14	1000	+	78149403	78169005	103,169,207	11	69,63,84,115,188,134,103,65,85,153,3024,	0,5851,8186,10730,12219,12872,14145,14354,15630,16788,19560,
chr15	78283234	78299609	8288-1_ENST00000267973.7_PRO_ENSG00000140395.9	1000	-	78283431	78295686	103,169,207	11	287,79,93,94,94,149,173,106,28,51,48,	0,2026,2806,5054,6384,6716,9381,9932,11711,12440,16327,
chr15	78540443	78549186	8289-1_ENST00000044462.12-0_PRO_ENSG00000041357.16	1000	+	78541927	78548944	103,169,207	9	96,26,43,163,78,89,131,124,397,	0,1461,1733,2039,3746,4425,5190,6131,8346,
chr15	78540443	78552417	8289-2_ENST00000044462.12_PRO_ENSG00000041357.16	1000	+	78541927	78548944	103,169,207	9	96,26,43,163,78,89,131,124,3628,	0,1461,1733,2039,3746,4425,5190,6131,8346,
chr15	78872889	78898139	8290-1_ENST00000426013.7_PRO_ENSG00000185787.15	1000	+	78873017	78897067	103,169,207	12	168,47,68,87,81,26,89,102,89,173,85,1157,	0,5323,7622,13251,14379,18099,18594,19322,20649,21168,21930,24093,
chr15	78921057	78945046	8291-1_ENST00000220166.10_PRO_ENSG00000103811.18	1000	-	78922129	78944981	103,169,207	12	1148,126,107,69,82,56,87,105,71,106,32,156,	0,1935,4276,6655,8354,10393,11314,13920,14622,16260,18082,23833,
chr15	78921771	78945046	8291-2_ENST00000220166.10-0_PRO_ENSG00000103811.18	1000	-	78922129	78944981	103,169,207	12	434,126,107,69,82,56,87,105,71,106,32,156,	0,1221,3562,5941,7640,9679,10600,13206,13908,15546,17368,23119,
chr15	79311111	79322840	8292-1_ENST00000299705.10_PRO_ENSG00000166557.14	1000	+	79311249	79322214	103,169,207	3	306,249,863,	0,2645,10866,
chr15	79843546	79897014	8293-1_ENST00000258874.4_PRO_ENSG00000136371.11	1000	-	79845209	79896988	103,169,207	3	1896,262,143,	0,45546,53325,
chr15	79844975	79897014	8293-2_ENST00000258874.4-0_PRO_ENSG00000136371.11	1000	-	79845209	79896988	103,169,207	3	467,262,143,	0,44117,51896,
chr15	79898903	79923702	8294-1_ENST00000485386.1_PRO_ENSG00000180953.11	1000	-	79898930	79907673	103,169,207	3	222,56,251,	0,8725,24548,
chr15	80059713	80138360	8295-1_ENST00000558494.5_PRO_ENSG00000086666.19	1000	+	80120344	80137628	103,169,207	6	96,171,109,101,114,881,	0,60614,61998,62986,71466,77766,
chr15	80072582	80138358	8296-1_ENST00000559775.5_PRO_ENSG00000086666.19	1000	+	80120344	80137628	103,169,207	7	65,163,171,109,101,114,879,	0,25833,47745,49129,50117,58597,64897,
chr15	80152793	80186343	8297-1_ENST00000261755.9_PRO_ENSG00000103876.14	1000	+	80153054	80186209	103,169,207	15	48,110,111,122,50,91,98,53,100,131,76,47,102,118,214,	0,232,5266,6962,7616,9452,15258,15470,19355,20220,22222,24743,27330,28248,33336,
chr15	80152998	80186349	8298-1_ENST00000561421.6_PRO_ENSG00000103876.14	1000	+	80153054	80186209	103,169,207	14	137,111,122,50,91,98,53,100,131,76,47,102,118,220,	0,5061,6757,7411,9247,15053,15265,19150,20015,22017,24538,27125,28043,33131,
chr15	80695309	80755621	8299-1_ENST00000258884.5_PRO_ENSG00000136379.12	1000	+	80695429	80754370	103,169,207	3	710,180,1471,	0,54203,58841,
chr15	80975751	80989819	8300-1_ENST00000261758.6_PRO_ENSG00000117899.11	1000	-	80979218	80989791	103,169,207	3	3726,233,241,	0,6198,13827,
chr15	82130232	82262734	8301-1_ENST00000268206.12_PRO_ENSG00000140598.15	1000	-	82130372	82261778	103,169,207	20	329,185,959,148,132,139,167,152,100,123,137,77,124,215,138,134,85,68,110,121,	0,8425,21232,27480,33620,84484,89419,89845,94932,97217,97958,98801,100615,108074,110185,111037,122458,128855,131455,132381,
chr15	82536749	82540457	8302-1_ENST00000647841.1_PRO_ENSG00000182774.13	1000	-	82536800	82540428	103,169,207	5	132,66,106,152,32,	0,1556,2130,3231,3676,
chr15	82848982	82952720	8303-1_ENST00000450735.7_PRO_ENSG00000103942.13	1000	-	82849714	82952535	103,169,207	9	921,81,111,157,107,93,132,157,190,	0,2168,3159,5661,10046,15184,26290,43702,103548,
chr15	82986209	82991057	8304-1_ENST00000304191.4_PRO_ENSG00000169612.4	1000	+	82989018	82990067	103,169,207	4	160,49,179,1177,	0,1126,2800,3671,
chr15	82994816	83011639	8305-1_ENST00000304177.10_PRO_ENSG00000169609.14	1000	-	83005596	83011607	103,169,207	4	10876,128,127,143,	0,13731,15420,16680,
chr15	83004685	83011585	8306-1_ENST00000508990.2_NGO_ENSG00000169609.14	1000	-	83004685	83004685	0,0,0	4	287,128,127,89,	0,3862,5551,6811,
chr15	83016422	83067252	8307-1_ENST00000261721.9_PRO_ENSG00000064726.10	1000	-	83018066	83067151	103,169,207	8	1803,147,88,193,198,106,157,502,	0,2284,4252,13713,25305,33650,39966,50328,
chr15	83112737	83157989	8308-1_ENST00000568294.5_NGO_ENSG00000166503.9	1000	-	83112737	83112737	0,0,0	4	3004,147,159,87,	0,38477,44677,45165,
chr15	83127752	83207823	8309-1_ENST00000299633.7_PRO_ENSG00000166503.9	1000	-	83139269	83207414	103,169,207	6	11523,147,159,139,77,493,	0,23462,29662,30150,36246,79578,
chr15	83255883	83284664	8310-1_ENST00000345382.7_PRO_ENSG00000169594.14	1000	-	83257441	83284628	103,169,207	5	2243,1865,236,100,135,	0,7067,10952,12249,28646,
chr15	84601017	84606889	8311-1_ENST00000334141.7_PRO_ENSG00000176371.14	1000	+	84603927	84606575	103,169,207	3	118,514,361,	0,2802,5511,
chr15	84639284	84654283	8312-1_ENST00000434634.7_PRO_ENSG00000177082.13	1000	-	84643469	84654274	103,169,207	8	4439,366,165,65,89,89,68,50,	0,6186,6899,8605,9252,13429,14347,14949,
chr15	84643081	84654283	8312-2_ENST00000434634.7-0_PRO_ENSG00000177082.13	1000	-	84643469	84654274	103,169,207	8	642,366,165,65,89,89,68,50,	0,2389,3102,4808,5455,9632,10550,11152,
chr15	84643081	84654283	8313-2_ENST00000398528.7-0_PTC_ENSG00000177082.13	1000	-	84654229	84654274	239,138,98	8	642,366,165,65,89,89,68,57,	0,2389,3102,4808,5455,9632,10550,11145,
chr15	84655128	84658563	8314-1_ENST00000394588.3_PRO_ENSG00000197696.10	1000	-	84655269	84658152	103,169,207	3	276,173,568,	0,2047,2867,
chr15	84655131	84658199	8315-1_ENST00000360476.8_PRO_ENSG00000197696.10	1000	-	84655373	84658152	103,169,207	3	278,173,204,	0,2044,2864,
chr15	84669543	84716139	8316-1_ENST00000268220.12_PRO_ENSG00000140612.14	1000	-	84670018	84716075	103,169,207	6	526,58,120,150,110,115,	0,1181,11169,18081,21991,46481,
chr15	84669559	84716163	8317-1_ENST00000455959.7_PRO_ENSG00000140612.14	1000	-	84670018	84691617	103,169,207	7	510,58,120,150,110,136,139,	0,1165,11153,18065,21975,45171,46465,
chr15	84782653	84806430	8318-1_ENST00000299927.4_PRO_ENSG00000166716.10	1000	+	84782675	84802393	103,169,207	8	2242,179,177,160,288,113,136,4568,	0,8051,15215,15661,15934,16444,17188,19209,
chr15	84980512	85139142	8319-1_ENST00000557957.5_PRO_ENSG00000073417.15	1000	+	85064399	85137903	103,169,207	22	173,57,191,57,55,89,79,138,89,52,43,78,71,165,49,136,199,218,133,168,130,1346,	0,83857,86501,95349,96220,103043,108825,110531,117435,119502,119643,128540,132864,133360,134926,135471,137128,140284,142548,145694,156021,157284,
chr15	84981855	85139142	8320-1_ENST00000394553.6_PRO_ENSG00000073417.15	1000	+	84982162	85137903	103,169,207	22	493,57,191,57,55,89,79,138,89,52,43,78,71,165,49,136,199,218,133,168,130,1346,	0,82514,85158,94006,94877,101700,107482,109188,116092,118159,118300,127197,131521,132017,133583,134128,135785,138941,141205,144351,154678,155941,
chr15	85759325	85794925	8321-1_ENST00000337975.6_PRO_ENSG00000183655.13	1000	-	85768040	85769810	103,169,207	3	1686,1804,160,	0,8691,35440,
chr15	88459477	88467388	8322-1_ENST00000312475.5_PRO_ENSG00000259494.2	1000	-	88459612	88467377	103,169,207	4	386,174,187,239,	0,5225,6109,7672,
chr15	88467704	88478263	8323-1_ENST00000325844.9-0_PRO_ENSG00000181991.16	1000	+	88467717	88477979	103,169,207	6	78,117,99,130,66,392,	0,203,4922,7405,9284,10167,
chr15	88467707	88480776	8323-2_ENST00000325844.9_PRO_ENSG00000181991.16	1000	+	88467717	88477979	103,169,207	6	75,117,99,130,66,2905,	0,200,4919,7402,9281,10164,
chr15	88512482	88536334	8324-1_ENST00000444300.1_PRO_ENSG00000140543.15	1000	-	88512950	88536334	103,169,207	5	658,192,188,1093,23,	0,4299,15116,18140,23829,
chr15	88621339	88632281	8325-1_ENST00000332810.4_PRO_ENSG00000181026.15	1000	+	88626209	88630294	103,169,207	4	43,604,201,2224,	0,4806,7886,8718,
chr15	88626611	88632281	8326-1_ENST00000557927.1_NGO_ENSG00000181026.15	1000	+	88626611	88626611	0,0,0	2	2815,2224,	0,3446,
chr15	88638810	88655621	8327-1_ENST00000306072.10-0_PRO_ENSG00000172183.16	1000	+	88639366	88655531	103,169,207	4	266,252,201,207,	0,532,13299,16604,
chr15	88639015	88655648	8327-2_ENST00000306072.10-0_PRO_ENSG00000172183.16	1000	+	88639366	88655531	103,169,207	4	61,252,201,234,	0,327,13094,16399,
chr15	88639015	88656483	8327-3_ENST00000306072.10_PRO_ENSG00000172183.16	1000	+	88639366	88655531	103,169,207	4	61,252,201,1069,	0,327,13094,16399,
chr15	88877293	88895544	8328-1_ENST00000359595.8_PRO_ENSG00000140511.12	1000	-	88877969	88887298	103,169,207	5	963,303,369,171,86,	0,1673,4063,9881,18165,
chr15	88898682	88913379	8329-1_ENST00000268150.13_PRO_ENSG00000140545.15	1000	-	88899394	88913319	103,169,207	8	850,156,185,145,153,182,132,133,	0,973,2868,7074,7943,8512,11109,14564,
chr15	89088455	89202355	8330-1_ENST00000352732.10_PRO_ENSG00000140526.18	1000	+	89116327	89195423	103,169,207	11	108,100,200,176,168,184,93,111,70,85,7129,	0,25269,27866,63221,66911,87356,96968,99737,102624,104779,106771,
chr15	89243978	89317131	8331-1_ENST00000310775.12_PRO_ENSG00000140525.19	1000	+	89247647	89316459	103,169,207	38	55,103,73,131,157,58,42,124,86,127,93,137,181,88,131,71,115,123,69,102,177,122,165,180,167,86,117,52,128,69,94,188,54,60,69,96,108,735,	0,3650,14725,16734,17606,17842,19440,19924,20543,24420,29398,30189,32732,34708,37191,37786,39157,41117,46234,47634,48709,48963,49854,50936,55821,56321,57347,59885,61136,61362,61626,62028,63497,63634,68925,70633,71303,72418,
chr15	89316319	89334824	8332-1_ENST00000268124.11_PRO_ENSG00000140521.17	1000	-	89316750	89333754	103,169,207	23	508,161,209,169,123,247,136,118,54,161,108,87,121,237,127,152,183,80,147,168,196,818,152,	0,1056,2221,2611,2908,4446,4805,5416,5642,6422,7084,7495,7787,9130,10292,10592,10847,12136,12365,12623,13761,16776,18353,
chr15	89316319	89334861	8333-1_ENST00000442287.6_PRO_ENSG00000140521.17	1000	-	89316750	89333754	103,169,207	23	508,161,209,169,123,247,136,118,54,161,108,87,121,237,127,152,183,80,147,168,196,818,177,	0,1056,2221,2611,2908,4446,4805,5416,5642,6422,7084,7495,7787,9130,10292,10592,10847,12136,12365,12623,13761,16776,18365,
chr15	89627976	89655467	8334-1_ENST00000394412.8_PRO_ENSG00000166813.16	1000	-	89628418	89652930	103,169,207	19	810,147,199,207,216,177,126,198,203,153,116,134,228,117,520,394,201,352,69,	0,999,1398,2310,3518,4843,5164,5709,14226,17036,17359,17916,18853,19619,20278,20997,21764,24626,27422,
chr15	89628050	89633532	8335-1_ENST00000677187.1_NGO_ENSG00000166813.16	1000	-	89628050	89628050	0,0,0	7	736,147,199,207,216,177,392,	0,925,1324,2236,3444,4769,5090,
chr15	89748660	89751310	8336-1_ENST00000300057.4_PRO_ENSG00000166823.5	1000	-	89750143	89751231	103,169,207	2	1567,802,	0,1848,
chr15	89749890	89750879	8336-2_ENST00000300057.4-0_NGO_ENSG00000166823.5	1000	-	89749890	89749890	0,0,0	2	337,371,	0,618,
chr15	89776331	89778754	8337-1_ENST00000341735.5_PRO_ENSG00000188095.6	1000	+	89776357	89778334	103,169,207	2	950,690,	0,1733,
chr15	89777093	89778754	8337-2_ENST00000341735.5-0_NGO_ENSG00000188095.6	1000	+	89777093	89777093	0,0,0	2	188,690,	0,971,
chr15	89784894	89814852	8338-1_ENST00000300060.7_PRO_ENSG00000166825.15	1000	-	89785348	89806583	103,169,207	21	607,82,141,168,111,92,148,56,134,77,173,66,66,144,114,155,127,140,143,837,81,	0,5565,6058,7265,7557,8140,12680,14365,14531,16216,16540,18344,18547,18752,18994,19358,19596,20183,20426,21075,29877,
chr15	89830598	89893994	8339-1_ENST00000336418.9_PRO_ENSG00000157823.17	1000	-	89835514	89893949	103,169,207	6	5045,108,72,112,92,114,	0,7016,40876,57922,58450,63282,
chr15	89834307	89912882	8340-1_ENST00000398333.7_PRO_ENSG00000250021.7	1000	-	89835514	89912835	103,169,207	10	1336,108,72,112,92,164,207,133,76,139,	0,3307,37167,54213,54741,68908,69469,73972,76436,78436,
chr15	89895005	89912952	8341-1_ENST00000357484.10_PRO_ENSG00000242498.8	1000	-	89901794	89912835	103,169,207	6	6798,164,207,133,76,209,	0,8210,8771,13274,15738,17738,
chr15	89902848	89903943	8342-1_ENST00000560096.1_NGO_ENSG00000242498.8	1000	-	89902848	89902848	0,0,0	2	531,167,	0,928,
chr15	90083044	90102468	8343-1_ENST00000330062.8_PRO_ENSG00000182054.10	1000	-	90084265	90102390	103,169,207	11	1309,93,98,113,152,137,144,161,166,92,193,	0,1771,1956,2230,4067,4394,5314,5542,7434,8508,19231,
chr15	90184962	90229670	8344-1_ENST00000332496.10_PRO_ENSG00000185033.14	1000	+	90201578	90228643	103,169,207	15	119,278,164,63,99,112,114,152,182,151,211,116,167,86,1767,	0,16495,32476,32804,34830,36019,36404,36651,38596,38875,40005,40319,40698,42594,42941,
chr15	90201318	90229676	8345-1_ENST00000411539.6_PRO_ENSG00000185033.14	1000	+	90201578	90228643	103,169,207	14	417,164,63,99,112,114,152,182,151,211,116,167,86,1773,	0,16120,16448,18474,19663,20048,20295,22240,22519,23649,23963,24342,26238,26585,
chr15	90229974	90233941	8346-1_ENST00000328649.11_PRO_ENSG00000185043.12	1000	-	90230483	90233885	103,169,207	7	531,89,119,151,109,35,107,	0,959,1120,1382,2244,3694,3860,
chr15	90230249	90233941	8346-2_ENST00000328649.11-0_PRO_ENSG00000185043.12	1000	-	90230483	90233885	103,169,207	7	256,89,119,151,109,35,107,	0,684,845,1107,1969,3419,3585,
chr15	90265658	90273231	8347-1_ENST00000331497.3_PTC_ENSG00000182768.9	1000	+	90265712	90265907	239,138,98	2	740,2044,	0,5529,
chr15	90265671	90272211	8348-1_ENST00000379095.5_PRO_ENSG00000182768.9	1000	+	90265712	90271788	103,169,207	3	205,111,1024,	0,616,5516,
chr15	90388241	90502239	8349-1_ENST00000268182.10_PRO_ENSG00000140575.13	1000	+	90388341	90500108	103,169,207	38	155,100,157,78,77,68,114,179,85,164,85,164,161,125,164,91,168,143,171,84,72,70,209,156,164,225,141,85,233,133,103,136,88,213,167,123,109,2245,	0,2532,37868,41347,45477,51090,52260,53264,55152,60331,61317,64533,64890,66186,67910,77759,78027,79208,84598,85473,85654,85822,86243,88421,88825,89423,93718,93955,95119,95978,97788,98712,99253,103091,104303,106471,108990,111753,
chr15	90529922	90645345	8350-1_ENST00000268184.11_PRO_ENSG00000140577.16	1000	+	90530071	90642140	103,169,207	15	281,99,120,62,63,101,36,86,50,218,299,201,81,103,3414,	0,10116,63713,72401,74462,77455,84530,87960,89818,95853,99311,108523,108812,111174,112009,
chr15	90539616	90595577	8351-1_ENST00000560927.1_NGO_ENSG00000140577.16	1000	+	90539616	90539616	0,0,0	2	521,1942,	0,54019,
chr15	90717345	90816166	8352-1_ENST00000355112.8_PRO_ENSG00000197299.13	1000	+	90747392	90815279	103,169,207	22	95,102,701,160,128,133,662,192,119,114,99,149,107,161,196,191,148,200,193,123,202,1065,	0,30043,32021,34441,37465,42801,43248,45620,47950,49564,51787,52092,65476,67575,73303,76821,80844,86175,86821,91791,93859,97756,
chr15	90871538	90883458	8353-1_ENST00000610579.4_PRO_ENSG00000140564.13	1000	+	90875740	90881878	103,169,207	16	67,336,99,96,129,77,89,173,213,101,104,118,180,125,111,2173,	0,4043,4716,4923,5357,5596,5988,6593,7225,7905,8132,8328,8555,9152,9391,9747,
chr15	90884446	90895693	8354-1_ENST00000414248.6_PRO_ENSG00000182511.12	1000	+	90885045	90895558	103,169,207	17	98,222,97,184,138,120,123,187,84,123,54,119,95,124,158,123,278,	0,590,2514,2740,4859,5070,5393,5645,5954,7107,7611,8260,8653,8844,9207,9489,10969,
chr15	90884503	90895776	8355-1_ENST00000328850.8_PRO_ENSG00000182511.12	1000	+	90885045	90895558	103,169,207	19	41,222,174,97,184,138,120,123,187,84,210,123,54,119,95,124,158,123,361,	0,533,908,2457,2683,4802,5013,5336,5588,5897,6478,7050,7554,8203,8596,8787,9150,9432,10912,
chr15	90885045	90895565	8356-1_ENST00000444422.2_PRO_ENSG00000182511.12	1000	+	90885045	90895558	103,169,207	17	213,174,97,184,138,120,123,187,84,123,54,119,95,124,158,123,150,	0,366,1915,2141,4260,4471,4794,5046,5355,6508,7012,7661,8054,8245,8608,8890,10370,
chr15	90903301	90922579	8357-1_ENST00000559717.6_PRO_ENSG00000196547.15	1000	+	90904207	90919787	103,169,207	23	131,150,258,145,172,128,174,187,178,203,183,115,68,166,237,123,115,134,142,134,195,111,2945,	0,888,1949,2277,2543,3068,3438,4007,6025,6788,7199,7545,7869,8083,8741,9240,9575,9971,10312,12821,14892,15343,16333,
chr15	90904189	90922584	8358-1_ENST00000360468.7_PRO_ENSG00000196547.15	1000	+	90904207	90919787	103,169,207	22	150,258,145,172,128,174,187,178,203,183,115,68,166,237,123,115,134,142,134,195,111,2950,	0,1061,1389,1655,2180,2550,3119,5137,5900,6311,6657,6981,7195,7853,8352,8687,9083,9424,11933,14004,14455,15445,
chr15	90929967	90932549	8359-1_ENST00000394272.8_PRO_ENSG00000184508.12	1000	-	90931274	90932540	103,169,207	4	1438,241,56,121,	0,1736,2087,2461,
chr15	90930311	90935196	8360-1_ENST00000643068.1_PTC_ENSG00000184508.12	1000	-	90932342	90932540	239,138,98	3	1094,241,3142,	0,1392,1743,
chr15	90930924	90932552	8360-2_ENST00000494993.1_PTC_ENSG00000184508.12	1000	-	90932342	90932540	239,138,98	3	481,241,498,	0,779,1130,
chr15	90935284	90954093	8361-1_ENST00000418476.2_PRO_ENSG00000140553.18	1000	+	90935324	90953716	103,169,207	20	91,162,37,176,93,168,169,171,172,301,95,142,141,128,67,114,116,118,156,635,	0,259,661,1000,4446,5021,7152,7627,9607,11329,12511,12857,13369,14031,14369,14869,15215,17644,17870,18174,
chr15	90954869	90963125	8362-1_ENST00000394258.6_PRO_ENSG00000166965.12	1000	+	90956734	90961769	103,169,207	8	79,289,391,122,99,171,30,1508,	0,1742,2243,2734,5030,5458,6155,6748,
chr15	90954880	90962324	8363-1_ENST00000555155.5_PRO_ENSG00000166965.12	1000	+	90956734	90961769	103,169,207	8	68,289,391,122,99,165,30,707,	0,1731,2232,2723,5019,5453,6144,6737,
chr15	90966039	90994535	8364-1_ENST00000394249.8_PRO_ENSG00000198901.14	1000	-	90967130	90994417	103,169,207	15	1163,42,177,111,111,147,96,137,148,150,171,234,123,133,129,	0,3039,3407,4364,8096,8545,10636,13118,14202,14844,15459,15708,17978,18653,28367,
chr15	90966076	90995629	8365-1_ENST00000361188.9_PRO_ENSG00000198901.14	1000	-	90967130	90994417	103,169,207	14	1126,177,111,111,147,96,137,148,150,171,234,123,133,1223,	0,3370,4327,8059,8508,10599,13081,14165,14807,15422,15671,17941,18616,28330,
chr15	90998672	91022594	8366-1_ENST00000333371.8_PRO_ENSG00000184056.15	1000	-	90998974	91022249	103,169,207	23	382,117,76,102,74,133,47,55,65,75,91,87,74,78,97,105,95,46,68,50,62,81,441,	0,1004,1227,1817,2716,3377,4412,6204,6382,6707,7021,7300,7699,7979,8277,8796,9197,11128,15131,15711,18290,19132,23481,
chr15	92882861	92897975	8367-1_ENST00000557682.6_NGO_ENSG00000272888.7	1000	+	92882861	92882861	0,0,0	5	325,70,86,69,252,	0,2653,3307,9142,14862,
chr15	96325937	96338618	8368-1_ENST00000421109.6_PRO_ENSG00000185551.15	1000	+	96326309	96337622	103,169,207	3	415,528,1271,	0,8138,11410,
chr15	96330699	96340258	8369-1_ENST00000394166.8_PRO_ENSG00000185551.15	1000	+	96332105	96337622	103,169,207	3	1848,528,2911,	0,3376,6648,
chr15	96333162	96337836	8370-1_ENST00000453270.2_PRO_ENSG00000185551.15	1000	+	96334092	96337622	103,169,207	3	695,528,489,	0,913,4185,
chr15	97960702	97973833	8371-1_ENST00000268042.7_PRO_ENSG00000140450.9	1000	+	97960861	97971187	103,169,207	8	466,67,148,103,257,163,155,2703,	0,4897,5192,7311,8420,9180,9886,10428,
chr15	99251480	99386295	8372-1_ENST00000301981.8-0_PRO_ENSG00000168904.15	1000	+	99255957	99386102	103,169,207	10	61,228,41,38,138,207,103,176,160,266,	0,4417,25095,35776,36333,82442,100888,109855,111625,134549,
chr15	99251480	99390729	8372-2_ENST00000301981.8_PRO_ENSG00000168904.15	1000	+	99255957	99386102	103,169,207	10	61,228,41,38,138,207,103,176,160,4700,	0,4417,25095,35776,36333,82442,100888,109855,111625,134549,
chr15	99727400	99733444	8373-1_ENST00000545021.2_PRO_ENSG00000183060.16	1000	-	99729122	99733443	103,169,207	2	2331,100,	0,5944,
chr15	99727404	99733437	8374-1_ENST00000684762.1_PRO_ENSG00000183060.16	1000	-	99729122	99731999	103,169,207	3	2327,290,93,	0,4313,5940,
chr15	100602588	100651701	8375-1_ENST00000332783.12_PRO_ENSG00000183475.13	1000	+	100612216	100648462	103,169,207	6	458,99,122,262,606,3379,	0,626,7118,9577,26848,45734,
chr15	100879830	100916626	8376-1_ENST00000329841.10_PRO_ENSG00000184254.17	1000	+	100879907	100914773	103,169,207	13	176,105,141,130,62,129,114,103,185,165,158,75,1926,	0,5436,7741,12679,13114,14123,16102,18252,20744,25692,27290,28577,34870,
chr15	101175726	101252048	8377-1_ENST00000254190.4_PRO_ENSG00000131873.7	1000	-	101177387	101251456	103,169,207	3	3254,496,912,	0,59355,75410,
chr15	101272190	101277485	8378-1_ENST00000526049.6_PRO_ENSG00000131871.15	1000	-	101272776	101277417	103,169,207	6	666,76,90,107,135,144,	0,2229,2401,3064,4350,5151,
chr15	101281509	101295248	8379-1_ENST00000254193.11_PRO_ENSG00000131876.17	1000	-	101281723	101295178	103,169,207	9	273,94,76,80,103,47,79,148,152,	0,3457,4216,4704,5398,6146,10452,11515,13587,
chr15	101641845	101652391	8380-1_ENST00000347970.7_PRO_ENSG00000184277.13	1000	-	101642478	101652361	103,169,207	5	799,76,175,158,121,	0,3241,4879,8158,10425,
chr15	101641847	101652381	8381-1_ENST00000333202.8_PRO_ENSG00000184277.13	1000	-	101642478	101652361	103,169,207	6	797,76,175,158,78,111,	0,3239,4877,8156,9848,10423,
chr15	101653595	101724473	8382-1_ENST00000335968.8_PRO_ENSG00000185418.16	1000	-	101654581	101724387	103,169,207	19	1135,115,73,105,101,78,138,163,167,99,147,79,65,118,122,124,197,72,383,	0,3326,4189,8116,17890,18075,22004,30479,32300,47490,48643,50263,52087,55197,58284,61244,67530,69497,70495,
chr15	101961602	101966755	8383-1_ENST00000559884.5_NGO_ENSG00000185596.16	1000	+	101961602	101961602	0,0,0	3	39,154,234,	0,4467,4919,
chr15	101966051	101976528	8384-1_ENST00000557932.5_NGO_ENSG00000185596.16	1000	+	101966051	101966051	0,0,0	10	172,112,147,133,136,202,159,153,69,396,	0,6531,6849,7168,7540,7853,8143,8961,9872,10081,
chr16	46406	53608	8385-1_ENST00000293860.6_PRO_ENSG00000161980.6	1000	-	47429	53586	103,169,207	3	1151,88,133,	0,5151,7069,
chr16	47050	53608	8385-2_ENST00000293860.6-0_PRO_ENSG00000161980.6	1000	-	47429	53586	103,169,207	3	507,88,133,	0,4507,6425,
chr16	53886	57444	8386-1_ENST00000293861.8_PRO_ENSG00000161981.11	1000	+	53989	57143	103,169,207	5	172,91,106,75,359,	0,1572,1890,2652,3199,
chr16	58058	72631	8387-1_ENST00000262316.10_PRO_ENSG00000007384.15	1000	-	58339	65015	103,169,207	18	701,154,101,76,95,64,101,162,75,112,255,158,123,210,214,131,141,119,	0,915,1190,1360,1673,2157,2380,3061,3326,3526,3739,4479,4716,4914,5528,6640,6840,14454,
chr16	78224	85846	8388-1_ENST00000356432.8_PRO_ENSG00000103152.12	1000	+	78309	85777	103,169,207	4	109,276,205,446,	0,1200,4827,7176,
chr16	78256	85842	8389-1_ENST00000219431.4_PRO_ENSG00000103152.12	1000	+	79292	85777	103,169,207	5	77,193,276,205,442,	0,882,1168,4795,7144,
chr16	85385	138673	8390-1_ENST00000611875.5_PRO_ENSG00000103148.17	1000	-	86704	138267	103,169,207	14	1485,193,190,130,107,157,138,82,154,75,130,70,185,32,	0,3312,4327,7210,7833,12759,14986,25139,27236,31915,33740,45136,52764,53256,
chr16	172875	173710	8391-1_ENST00000251595.11_PRO_ENSG00000188536.13	1000	+	172912	173600	103,169,207	3	132,205,239,	0,249,596,
chr16	176679	177522	8392-1_ENST00000320868.9_PRO_ENSG00000206172.8	1000	+	176716	177411	103,169,207	3	132,205,240,	0,249,603,
chr16	188968	229463	8393-1_ENST00000337351.8_PRO_ENSG00000007392.17	1000	-	189963	229339	103,169,207	9	1167,30,89,177,144,111,99,95,185,	0,1572,3958,10093,17035,19109,31680,38273,40310,
chr16	188970	229463	8394-1_ENST00000397783.5_PRO_ENSG00000007392.17	1000	-	189963	229339	103,169,207	10	369,205,30,89,177,144,111,99,95,185,	0,960,1570,3956,10091,17033,19107,31678,38271,40308,
chr16	188989	229449	8395-1_ENST00000293872.13_PRO_ENSG00000007392.17	1000	-	189197	229339	103,169,207	10	350,168,30,89,177,144,111,99,95,171,	0,978,1551,3937,10072,17014,19088,31659,38252,40289,
chr16	234820	266096	8396-1_ENST00000399932.8_PRO_ENSG00000167930.17	1000	+	254413	265022	103,169,207	13	37,106,301,117,192,131,133,130,141,76,156,103,1286,	0,14728,19560,24662,25148,26563,27272,27603,28441,28879,29195,29793,29990,
chr16	234845	266120	8397-1_ENST00000301678.7_PRO_ENSG00000167930.17	1000	+	254413	265022	103,169,207	13	12,106,294,117,192,131,133,130,141,76,156,103,1310,	0,14703,19542,24637,25123,26538,27247,27578,28416,28854,29170,29768,29965,
chr16	287440	352449	8398-1_ENST00000354866.7_PRO_ENSG00000103126.15	1000	-	288121	347025	103,169,207	10	808,168,231,171,530,138,97,141,959,81,	0,1999,6047,9615,10281,16863,22532,27102,58707,64928,
chr16	366968	370538	8399-1_ENST00000199706.13_PRO_ENSG00000086504.18	1000	-	367674	370218	103,169,207	6	814,87,135,153,295,40,	0,1359,1532,2099,2962,3530,
chr16	367393	370526	8399-2_ENST00000199706.13-0_PRO_ENSG00000086504.18	1000	-	367674	370218	103,169,207	6	389,87,135,153,295,28,	0,934,1107,1674,2537,3105,
chr16	370787	381978	8400-1_ENST00000431232.7_PRO_ENSG00000129925.11	1000	-	371986	381821	103,169,207	13	1496,117,147,179,137,124,91,320,269,128,208,178,278,	0,1823,3217,3433,3968,4345,4557,5348,5756,6249,6590,6883,10913,
chr16	397198	400754	8401-1_ENST00000219479.7_PRO_ENSG00000103202.13	1000	+	397222	400342	103,169,207	5	115,134,102,113,536,	0,1791,2180,2428,3020,
chr16	401884	412482	8402-1_ENST00000219481.10_PRO_ENSG00000242612.7	1000	+	401963	411889	103,169,207	9	159,69,52,136,125,94,105,218,593,	0,3071,4461,5540,8358,8806,9087,9476,10005,
chr16	425648	523011	8403-1_ENST00000262305.9_PRO_ENSG00000090565.17	1000	+	426006	520839	103,169,207	14	1072,94,95,212,150,36,94,104,141,82,138,156,141,2286,	0,35755,45646,56876,63202,71175,77355,79875,85011,93294,94105,94473,94810,95077,
chr16	426378	522355	8404-1_ENST00000434585.5_PRO_ENSG00000090565.17	1000	+	482551	520839	103,169,207	15	342,94,95,212,150,135,36,94,104,141,82,138,156,141,1630,	0,35025,44916,56146,62472,64755,70445,76625,79145,84281,92564,93375,93743,94080,94347,
chr16	527747	539858	8405-1_ENST00000567216.5_NGO_ENSG00000103326.12	1000	+	527747	527747	0,0,0	4	282,53,114,2725,	0,6198,8281,9386,
chr16	569975	577234	8406-1_ENST00000422307.6_PRO_ENSG00000007541.17	1000	+	574074	576503	103,169,207	4	121,698,132,1101,	0,4090,5863,6158,
chr16	570061	577217	8407-1_ENST00000470411.2_PRO_ENSG00000007541.17	1000	+	574074	576049	103,169,207	3	35,698,1379,	0,4004,5777,
chr16	567004	569495	8408-1_ENST00000424439.3_PRO_ENSG00000257108.2	1000	+	568047	568419	103,169,207	2	71,2025,	0,466,
chr16	567004	569495	8409-1_ENST00000540585.1_PRO_ENSG00000257108.2	1000	+	568047	568419	103,169,207	2	71,2000,	0,491,
chr16	590065	629268	8410-1_ENST00000248139.8_PRO_ENSG00000197562.10	1000	+	590291	627622	103,169,207	6	368,61,61,78,223,1927,	0,27142,28134,35366,35833,37276,
chr16	590076	629271	8411-1_ENST00000538492.5_PRO_ENSG00000197562.10	1000	+	590291	627622	103,169,207	7	43,173,61,61,78,223,1930,	0,184,27131,28123,35355,35822,37265,
chr16	625613	629272	8412-1_ENST00000561781.1_PRO_ENSG00000197562.10	1000	+	626003	627622	103,169,207	2	508,1931,	0,1728,
chr16	634428	636342	8413-1_ENST00000338401.8_PRO_ENSG00000130731.16	1000	-	634596	636290	103,169,207	3	216,79,249,	0,290,1665,
chr16	634429	636302	8414-1_ENST00000397666.6_PRO_ENSG00000130731.16	1000	-	634525	636290	103,169,207	5	215,79,60,163,209,	0,289,851,1182,1664,
chr16	634429	636305	8415-1_ENST00000301686.13_PRO_ENSG00000130731.16	1000	-	634596	636290	103,169,207	6	215,79,68,60,163,212,	0,289,459,851,1182,1664,
chr16	634437	636351	8416-1_ENST00000397664.8_PRO_ENSG00000130731.16	1000	-	634596	636290	103,169,207	4	207,79,60,258,	0,281,843,1656,
chr16	634501	636331	8417-1_ENST00000568077.5_PTC_ENSG00000130731.16	1000	-	634901	636290	239,138,98	5	143,79,68,60,238,	0,217,387,779,1592,
chr16	634525	636290	8418-1_ENST00000397665.6_PRO_ENSG00000130731.16	1000	-	634525	636290	103,169,207	4	119,79,163,197,	0,193,1086,1568,
chr16	641827	648474	8419-1_ENST00000307650.9_PRO_ENSG00000172366.20	1000	+	641991	648190	103,169,207	5	216,130,128,102,355,	0,292,5589,5955,6292,
chr16	641845	648474	8420-1_ENST00000491999.5_PTC_ENSG00000172366.20	1000	+	641991	646487	239,138,98	6	198,130,137,128,102,355,	0,274,4626,5571,5937,6274,
chr16	642450	648437	8421-1_ENST00000615744.4_NGO_ENSG00000172366.20	1000	+	642450	642450	0,0,0	5	694,137,128,102,318,	0,4021,4966,5332,5669,
chr16	668131	674171	8422-1_ENST00000315082.9_PRO_ENSG00000140983.14	1000	+	668199	673606	103,169,207	19	105,59,82,44,54,53,109,102,99,109,121,85,143,98,131,78,123,203,692,	0,221,356,524,1421,1991,2117,2324,2543,2760,2951,3565,3728,3952,4122,4357,4571,4796,5348,
chr16	680409	682801	8423-1_ENST00000219548.9_PRO_ENSG00000103266.11	1000	+	680525	682489	103,169,207	7	275,199,166,88,57,117,438,	0,742,1028,1383,1610,1755,1954,
chr16	681669	684334	8424-1_ENST00000609261.6_PRO_ENSG00000161999.13	1000	-	682793	684319	103,169,207	9	1205,135,68,120,69,97,49,90,101,	0,1283,1497,1652,1860,2015,2191,2396,2564,
chr16	681670	684528	8425-1_ENST00000567120.5_PTC_ENSG00000161999.13	1000	-	684229	684319	239,138,98	8	1204,135,68,120,69,97,49,463,	0,1282,1496,1651,1859,2014,2190,2395,
chr16	684621	690398	8426-1_ENST00000293883.9_PRO_ENSG00000127580.17	1000	-	684733	689640	103,169,207	9	281,185,341,105,122,119,673,178,1239,	0,370,635,1057,1247,1446,2122,2940,4538,
chr16	715117	717477	8427-1_ENST00000568223.7-0_PRO_ENSG00000103260.9	1000	+	715289	717387	103,169,207	4	276,401,60,407,	0,466,1815,1953,
chr16	715117	719655	8427-2_ENST00000568223.7_PRO_ENSG00000103260.9	1000	+	715289	717387	103,169,207	4	276,401,60,2585,	0,466,1815,1953,
chr16	715337	717390	8428-1_ENST00000219542.3_NGO_ENSG00000103260.9	1000	+	715337	715337	0,0,0	3	56,401,458,	0,246,1595,
chr16	721141	722573	8429-1_ENST00000219535.7_PRO_ENSG00000103254.10	1000	+	721274	722557	103,169,207	4	295,105,141,265,	0,456,659,1167,
chr16	721145	722590	8430-1_ENST00000569529.6_PRO_ENSG00000103254.10	1000	+	721274	722557	103,169,207	5	291,105,141,51,282,	0,452,655,938,1163,
chr16	721224	722508	8431-1_ENST00000566437.1_PTC_ENSG00000103254.10	1000	+	721274	721971	239,138,98	4	212,105,283,200,	0,373,576,1084,
chr16	727105	729715	8432-1_ENST00000389703.8_PRO_ENSG00000103253.19	1000	+	727509	729456	103,169,207	8	509,65,118,109,101,102,80,428,	0,859,1010,1210,1398,1688,1903,2182,
chr16	729764	740997	8433-1_ENST00000251588.7_PRO_ENSG00000103245.14	1000	-	730416	740985	103,169,207	11	891,158,138,73,130,119,135,133,144,96,78,	0,1078,1800,2536,3533,4464,4972,6501,7421,9878,11155,
chr16	760733	768862	8434-1_ENST00000545450.7_PRO_ENSG00000102854.16	1000	+	762680	768733	103,169,207	18	88,102,94,44,50,121,80,130,194,91,100,179,156,143,128,95,187,215,	0,339,1938,2499,2908,3289,3913,4173,4376,4793,4957,5325,5601,5934,6151,6642,7645,7914,
chr16	760766	768865	8435-1_ENST00000566549.5_PRO_ENSG00000102854.16	1000	+	762680	768733	103,169,207	17	408,94,44,50,121,80,130,194,91,100,179,156,143,128,95,187,218,	0,1905,2466,2875,3256,3880,4140,4343,4760,4924,5292,5568,5901,6118,6609,7612,7881,
chr16	784973	788381	8436-1_ENST00000007264.7_PRO_ENSG00000007376.8	1000	-	785949	787737	103,169,207	6	1404,102,103,124,189,126,	0,1853,2103,2380,2582,3282,
chr16	784990	788371	8437-1_ENST00000565809.5_PRO_ENSG00000007376.8	1000	-	786838	787737	103,169,207	5	1387,102,124,189,116,	0,1836,2363,2565,3265,
chr16	788619	798074	8438-1_ENST00000262315.14_PRO_ENSG00000127586.17	1000	+	788684	797975	103,169,207	22	156,195,151,169,93,53,142,210,98,124,152,94,99,131,148,225,150,131,145,132,58,236,	0,311,590,927,1557,1727,1905,2541,3231,3604,3819,4098,4346,4524,5434,6512,7065,7327,8097,8341,9074,9219,
chr16	853633	970984	8439-1_ENST00000262301.16_PRO_ENSG00000103227.19	1000	-	854531	970980	103,169,207	11	1073,113,184,154,181,168,66,149,11,310,197,	0,15310,16249,17095,17527,25936,39373,57297,80610,100723,117154,
chr16	1309647	1325348	8440-1_ENST00000397514.8_PRO_ENSG00000103275.21	1000	+	1314030	1324793	103,169,207	7	126,77,84,73,110,80,619,	0,4372,4645,6006,10526,10790,15082,
chr16	1349239	1351878	8441-1_ENST00000007390.3_PRO_ENSG00000007520.4	1000	-	1349436	1351804	103,169,207	6	369,64,177,194,220,186,	0,649,818,1567,2139,2453,
chr16	1351947	1363350	8442-1_ENST00000204679.9_PRO_ENSG00000090581.11	1000	+	1351965	1363091	103,169,207	11	70,58,68,55,84,94,115,83,132,82,354,	0,154,291,9795,9924,10090,10258,10504,10663,10877,11049,
chr16	1398433	1414704	8443-1_ENST00000301712.5_PRO_ENSG00000059145.19	1000	-	1398841	1414691	103,169,207	6	508,136,134,177,210,90,	0,940,3134,4734,15412,16181,
chr16	1419751	1420747	8444-1_ENST00000442039.3_PRO_ENSG00000174109.5	1000	-	1420245	1420723	103,169,207	2	861,56,	0,940,
chr16	1444934	1475028	8445-1_ENST00000382745.9_PRO_ENSG00000103249.18	1000	-	1446630	1474974	103,169,207	25	1783,81,177,60,130,86,128,52,170,94,139,61,55,117,65,94,84,63,81,110,133,66,72,72,195,	0,2071,2457,2720,3420,3746,4031,4341,5562,6688,7820,8899,9476,10199,10796,11178,12319,12759,14172,15483,15881,16470,16668,20332,29899,
chr16	1445343	1449797	8446-1_ENST00000565092.6_NGO_ENSG00000103249.18	1000	-	1445343	1445343	0,0,0	7	1374,81,177,60,130,86,832,	0,1662,2048,2311,3011,3337,3622,
chr16	1493359	1510454	8447-1_ENST00000262319.11_PRO_ENSG00000100726.15	1000	+	1494281	1509936	103,169,207	21	246,371,278,69,148,103,69,142,137,80,111,89,92,117,72,192,92,100,65,116,625,	0,886,1986,3676,4001,5871,6736,6987,7203,8060,8303,8687,8953,9285,9571,12050,12878,13592,13946,14241,16470,
chr16	1533665	1555568	8448-1_ENST00000566264.2_PRO_ENSG00000131634.14	1000	+	1534275	1555026	103,169,207	3	890,156,787,	0,8255,21116,
chr16	1678278	1702086	8449-1_ENST00000248098.8_PRO_ENSG00000206053.13	1000	+	1678312	1698998	103,169,207	5	78,149,143,49,3276,	0,7160,13564,19533,20532,
chr16	1770319	1771543	8450-1_ENST00000219302.8_PRO_ENSG00000103024.8	1000	-	1770648	1771534	103,169,207	5	447,113,102,131,55,	0,561,750,960,1169,
chr16	1770334	1771538	8451-1_ENST00000561637.5_PRO_ENSG00000103024.8	1000	-	1770648	1771096	103,169,207	3	432,113,469,	0,546,735,
chr16	1770343	1771561	8452-1_ENST00000563498.1_PRO_ENSG00000103024.8	1000	-	1770648	1771096	103,169,207	4	423,113,102,282,	0,537,726,936,
chr16	1770376	1771557	8453-1_ENST00000566600.1_PRO_ENSG00000103024.8	1000	-	1770648	1771096	103,169,207	4	390,113,341,69,	0,504,693,1112,
chr16	1771894	1773134	8454-1_ENST00000397375.7_PRO_ENSG00000074071.15	1000	-	1772220	1773119	103,169,207	3	619,43,336,	0,709,904,
chr16	1776711	1782571	8455-1_ENST00000566339.6_PRO_ENSG00000162032.16	1000	-	1777096	1781483	103,169,207	7	732,126,103,188,178,138,70,	0,1035,1234,1422,1723,4646,5790,
chr16	1776748	1781516	8456-1_ENST00000301717.8_PRO_ENSG00000162032.16	1000	-	1777096	1781483	103,169,207	6	695,126,103,188,178,159,	0,998,1197,1385,1686,4609,
chr16	1782931	1789181	8457-1_ENST00000568834.5_PRO_ENSG00000095906.17	1000	+	1787765	1788714	103,169,207	6	105,119,155,111,70,613,	0,3605,4745,5009,5206,5637,
chr16	1782959	1789186	8458-1_ENST00000262302.14_PRO_ENSG00000095906.17	1000	+	1783020	1788714	103,169,207	7	77,119,199,155,111,70,618,	0,3577,3797,4717,4981,5178,5609,
chr16	1807628	1826825	8459-1_ENST00000397356.8_PRO_ENSG00000063854.13	1000	-	1809282	1826787	103,169,207	9	1754,80,102,104,109,118,65,173,114,	0,2125,9264,9539,11486,12268,14671,15236,19083,
chr16	1809104	1826802	8459-2_ENST00000397356.8-0_PRO_ENSG00000063854.13	1000	-	1809282	1826787	103,169,207	9	278,80,102,104,109,118,65,173,91,	0,649,7788,8063,10010,10792,13195,13760,17607,
chr16	1809102	1826841	8460-1_ENST00000397353.6_PRO_ENSG00000063854.13	1000	-	1809282	1822969	103,169,207	10	280,80,102,104,109,118,65,173,96,130,	0,651,7790,8065,10012,10794,13197,13762,17404,17609,
chr16	1938228	1943199	8461-1_ENST00000361871.8_PRO_ENSG00000198736.12	1000	-	1940811	1943156	103,169,207	4	915,115,149,98,	0,2549,3028,4873,
chr16	1959537	1961975	8462-1_ENST00000268668.11_PRO_ENSG00000140990.15	1000	+	1959624	1961906	103,169,207	4	217,139,140,179,	0,1615,1959,2259,
chr16	1962057	1964826	8463-1_ENST00000343262.9_PRO_ENSG00000140988.16	1000	-	1962097	1964625	103,169,207	7	213,160,174,108,90,180,20,	0,439,678,1091,2218,2391,2749,
chr16	1964958	1965509	8464-1_ENST00000531523.1_NGO_ENSG00000255198.4	1000	+	1964958	1964958	0,0,0	2	171,104,	0,447,
chr16	1972052	1978684	8465-1_ENST00000568546.6-0_NST_ENSG00000183751.15	1000	+	1972164	1978684	0,0,0	22	153,52,96,48,142,85,171,76,94,182,142,59,104,148,231,71,157,59,104,72,159,133,	0,2003,2144,2323,2485,2710,2875,3134,3292,3476,3755,4003,4158,4761,5001,5303,5461,5689,5905,6096,6260,6499,
chr16	1972052	1982929	8465-2_ENST00000568546.6_PRO_ENSG00000183751.15	1000	+	1972164	1978685	103,169,207	22	153,52,96,48,142,85,171,76,94,182,142,59,104,148,231,71,157,59,104,72,159,4378,	0,2003,2144,2323,2485,2710,2875,3134,3292,3476,3755,4003,4158,4761,5001,5303,5461,5689,5905,6096,6260,6499,
chr16	1984192	1986112	8466-1_ENST00000248114.7-0_PRO_ENSG00000127554.13	1000	+	1984218	1986028	103,169,207	3	284,197,247,	0,554,1673,
chr16	1984206	1986112	8466-2_ENST00000248114.7_PRO_ENSG00000127554.13	1000	+	1984218	1986028	103,169,207	3	270,197,247,	0,540,1659,
chr16	1989969	1994275	8467-1_ENST00000248121.7_PRO_ENSG00000127561.15	1000	+	1990102	1993072	103,169,207	4	232,238,143,1413,	0,2004,2666,2893,
chr16	2019784	2020755	8468-1_ENST00000566435.4_PRO_ENSG00000183971.10	1000	+	2019901	2020619	103,169,207	2	528,223,	0,748,
chr16	2026901	2039026	8469-1_ENST00000424542.7_PRO_ENSG00000065054.14	1000	+	2027005	2037984	103,169,207	7	317,201,180,154,44,63,1201,	0,2680,9422,9826,10053,10636,10924,
chr16	2026927	2038489	8470-1_ENST00000432365.6_PRO_ENSG00000065054.14	1000	+	2027005	2037984	103,169,207	7	291,201,180,154,44,63,631,	0,2654,9396,9800,10027,10610,10931,
chr16	2033270	2038421	8471-1_ENST00000566198.1_PRO_ENSG00000065054.14	1000	+	2033351	2037984	103,169,207	6	162,180,154,44,63,596,	0,3053,3457,3684,4267,4555,
chr16	2039819	2047834	8472-1_ENST00000219066.5_PRO_ENSG00000065057.9	1000	-	2039923	2047823	103,169,207	6	228,106,160,171,239,126,	0,313,3747,4810,6308,7889,
chr16	2047988	2088718	8473-1_ENST00000401874.7_PRO_ENSG00000103197.18	1000	+	2048615	2088610	103,169,207	40	77,167,87,111,145,118,49,126,74,127,144,138,104,82,156,117,123,107,151,123,135,190,94,103,95,162,153,113,213,204,122,488,76,93,187,140,79,92,99,273,	0,598,2411,5353,6307,7413,8207,8655,9116,10758,12681,13882,14508,14983,16283,17530,22467,23521,23795,24252,24860,26211,27810,28079,28502,31046,31287,31568,32176,33606,35706,36239,36962,37241,38204,38743,39874,40059,40238,40457,
chr16	2070459	2075270	8474-1_ENST00000645552.1_NGO_ENSG00000103197.18	1000	+	2070459	2070459	0,0,0	6	119,107,151,123,135,1071,	0,1050,1324,1781,2389,3740,
chr16	2148624	2154165	8475-1_ENST00000210187.11_PRO_ENSG00000167964.13	1000	+	2148783	2153421	103,169,207	9	354,111,42,67,53,66,57,77,847,	0,1316,2944,3070,3231,4195,4364,4521,4694,
chr16	2154796	2155358	8476-1_ENST00000563192.1_NGO_ENSG00000260260.1	1000	-	2154796	2154796	0,0,0	2	126,216,	0,346,
chr16	2155781	2176937	8477-1_ENST00000326181.11-0_PRO_ENSG00000131653.13	1000	+	2163920	2176574	103,169,207	21	77,119,58,92,117,93,34,184,135,218,74,49,128,83,40,117,123,120,132,120,378,	0,8101,10097,12295,14832,15482,15790,16409,16683,17400,17699,18006,18139,18469,19329,19519,19718,20052,20267,20483,20778,
chr16	2155781	2178129	8477-2_ENST00000326181.11_PRO_ENSG00000131653.13	1000	+	2163920	2176574	103,169,207	21	77,119,58,92,117,93,34,184,135,218,74,49,128,83,40,117,123,120,132,120,1570,	0,8101,10097,12295,14832,15482,15790,16409,16683,17400,17699,18006,18139,18469,19329,19519,19718,20052,20267,20483,20778,
chr16	2205453	2209453	8478-1_ENST00000569417.6_PRO_ENSG00000167965.18	1000	+	2206085	2208877	103,169,207	9	59,184,52,163,76,153,125,164,695,	0,577,904,1043,1581,1739,2756,2996,3305,
chr16	2205470	2209397	8479-1_ENST00000568194.5_PRO_ENSG00000167965.18	1000	+	2206085	2208877	103,169,207	8	744,52,163,76,153,125,164,639,	0,887,1026,1564,1722,2739,2979,3288,
chr16	2205740	2209397	8480-1_ENST00000397124.5_PRO_ENSG00000167965.18	1000	+	2206085	2208877	103,169,207	9	135,184,52,163,76,153,125,164,639,	0,290,617,756,1294,1452,2469,2709,3018,
chr16	2209252	2210863	8481-1_ENST00000328540.8_PRO_ENSG00000182685.8	1000	-	2209361	2210833	103,169,207	6	204,154,102,156,129,81,	0,300,697,873,1269,1530,
chr16	2211592	2214840	8482-1_ENST00000333503.8_PRO_ENSG00000184207.9	1000	-	2213727	2214777	103,169,207	2	2461,703,	0,2545,
chr16	2223590	2235742	8483-1_ENST00000301727.9_PRO_ENSG00000167967.16	1000	+	2223613	2235572	103,169,207	14	180,152,106,194,121,153,173,210,109,218,199,143,63,527,	0,4781,5979,8580,8865,9165,9420,9847,10291,10580,10992,11268,11490,11625,
chr16	2239401	2251587	8484-1_ENST00000301729.9_PRO_ENSG00000167969.13	1000	-	2239978	2251566	103,169,207	7	744,179,122,147,128,114,73,	0,3644,3916,5004,7457,11914,12113,
chr16	2239894	2251587	8484-2_ENST00000301729.9-0_PRO_ENSG00000167969.13	1000	-	2239978	2251566	103,169,207	7	251,179,122,147,128,114,73,	0,3151,3423,4511,6964,11421,11620,
chr16	2240036	2251591	8485-1_ENST00000566379.1_NST_ENSG00000167969.13	1000	-	2240036	2246975	0,0,0	6	109,179,122,147,128,276,	0,3009,3281,4369,6822,11279,
chr16	2242414	2244438	8486-1_ENST00000563447.1_NGO_ENSG00000167969.13	1000	-	2242414	2242414	0,0,0	3	810,122,33,	0,903,1991,
chr16	2253116	2268397	8487-1_ENST00000566458.5_PRO_ENSG00000205937.12	1000	-	2253963	2262422	103,169,207	7	947,142,154,103,192,156,343,	0,2468,9161,9623,9979,11059,14938,
chr16	2253119	2268126	8488-1_ENST00000320225.10_PRO_ENSG00000205937.12	1000	-	2253963	2264643	103,169,207	8	944,142,154,103,192,156,188,72,	0,2465,9158,9620,9976,11056,11453,14935,
chr16	2253125	2264331	8489-1_ENST00000566397.5_PRO_ENSG00000205937.12	1000	-	2253963	2262422	103,169,207	6	938,142,154,103,192,156,	0,2459,9152,9614,9970,11050,
chr16	2429446	2458854	8490-1_ENST00000397066.9_PRO_ENSG00000162063.13	1000	+	2429481	2457020	103,169,207	17	51,155,107,68,194,54,105,78,152,165,124,181,88,100,128,170,2310,	0,1683,3514,6359,7682,8623,9906,10302,14202,16011,19408,19835,20381,23763,23963,25948,27098,
chr16	2460085	2464926	8491-1_ENST00000569496.5_PRO_ENSG00000162062.15	1000	+	2460144	2464292	103,169,207	9	85,99,71,409,54,91,112,102,888,	0,197,537,730,1661,2063,2329,2545,3953,
chr16	2460108	2464963	8492-1_ENST00000361837.9_PRO_ENSG00000162062.15	1000	+	2460144	2464668	103,169,207	10	62,99,71,409,54,91,112,102,191,442,	0,174,514,707,1638,2040,2306,2522,3930,4413,
chr16	2460117	2464962	8493-1_ENST00000569994.5_PRO_ENSG00000162062.15	1000	+	2461120	2464292	103,169,207	8	53,411,409,54,91,112,102,924,	0,165,698,1629,2031,2297,2513,3921,
chr16	2460144	2464963	8494-1_ENST00000483320.5_PRO_ENSG00000162062.15	1000	+	2461120	2464668	103,169,207	9	237,71,409,54,91,112,102,191,442,	0,478,671,1602,2004,2270,2486,3894,4377,
chr16	2513951	2520218	8495-1_ENST00000330398.9_PRO_ENSG00000185883.12	1000	+	2514103	2519745	103,169,207	3	231,184,678,	0,5266,5589,
chr16	2520364	2531422	8496-1_ENST00000302956.8_PRO_ENSG00000162066.16	1000	+	2520458	2529563	103,169,207	10	177,137,140,55,213,89,145,267,102,1948,	0,404,619,7196,7408,7695,7871,8087,8629,9110,
chr16	2520402	2529683	8497-1_ENST00000293971.11_PRO_ENSG00000162066.16	1000	+	2520458	2529563	103,169,207	11	139,137,140,55,213,89,145,108,69,102,209,	0,366,581,7158,7370,7657,7833,8049,8247,8591,9072,
chr16	2538020	2603188	8498-1_ENST00000342085.9_PRO_ENSG00000140992.19	1000	+	2538112	2597767	103,169,207	14	116,261,43,138,145,98,76,69,97,174,218,58,153,5538,	0,19682,23459,23750,27532,28335,39404,43274,43586,45391,48655,57772,59102,59630,
chr16	2682522	2709030	8499-1_ENST00000301738.9_PRO_ENSG00000167977.9	1000	+	2682548	2707327	103,169,207	6	278,109,92,96,126,1733,	0,13412,15383,17298,19830,24775,
chr16	2771413	2777280	8500-1_ENST00000409906.9_PRO_ENSG00000103363.15	1000	-	2771989	2777239	103,169,207	4	689,106,135,44,	0,4037,5579,5823,
chr16	2771942	2777272	8500-2_ENST00000409906.9-0_PRO_ENSG00000103363.15	1000	-	2771989	2777239	103,169,207	4	160,106,135,36,	0,3508,5050,5294,
chr16	2771414	2777195	8501-1_ENST00000409477.1_PRO_ENSG00000103363.15	1000	-	2771989	2777115	103,169,207	3	688,106,203,	0,4036,5578,
chr16	2883214	2899365	8502-1_ENST00000396958.8_PRO_ENSG00000162076.13	1000	+	2896449	2899149	103,169,207	4	152,101,420,317,	0,12005,13137,15834,
chr16	2911930	2951208	8503-1_ENST00000253928.14_PRO_ENSG00000059122.17	1000	+	2929685	2948727	103,169,207	10	224,114,398,471,453,264,264,273,61,2521,	0,2245,17682,18479,21199,21785,25190,26253,28101,36757,
chr16	2911998	2951199	8504-1_ENST00000416288.6_PRO_ENSG00000059122.17	1000	+	2929685	2948727	103,169,207	10	156,114,398,468,453,264,264,273,61,2512,	0,2177,17614,18414,21131,21717,25122,26185,28033,36689,
chr16	2972807	2980446	8505-1_ENST00000262300.13_PRO_ENSG00000127564.17	1000	-	2972952	2979657	103,169,207	9	257,78,158,173,107,494,368,265,161,	0,330,1192,1437,1742,2511,3856,6840,7478,
chr16	2972850	2980479	8506-1_ENST00000573944.5_PRO_ENSG00000127564.17	1000	-	2972952	2977014	103,169,207	9	214,78,158,173,107,494,368,105,194,	0,287,1149,1394,1699,2468,3813,6957,7435,
chr16	2969347	2973484	8507-1_ENST00000318782.9_PRO_ENSG00000162073.14	1000	+	2969674	2971948	103,169,207	3	493,222,1970,	0,1809,2167,
chr16	3020367	3022383	8508-1_ENST00000326577.9_PRO_ENSG00000006327.14	1000	+	3020397	3021826	103,169,207	4	124,105,135,613,	0,847,1187,1403,
chr16	3022624	3023942	8509-1_ENST00000248089.8_PRO_ENSG00000103145.11	1000	-	3022862	3023941	103,169,207	4	374,129,57,96,	0,608,849,1222,
chr16	3022628	3024261	8509-2_ENST00000248089.8-0_PRO_ENSG00000103145.11	1000	-	3022862	3023941	103,169,207	4	370,129,57,415,	0,604,845,1218,
chr16	3022624	3023961	8510-1_ENST00000574151.5_PRO_ENSG00000103145.11	1000	-	3022862	3023941	103,169,207	3	374,129,115,	0,608,1222,
chr16	3022628	3024261	8510-2_ENST00000574151.5-0_PRO_ENSG00000103145.11	1000	-	3022862	3023941	103,169,207	3	370,129,415,	0,604,1218,
chr16	3022662	3024261	8511-1_ENST00000575214.1_PTC_ENSG00000103145.11	1000	-	3023836	3023941	239,138,98	2	336,1029,	0,570,
chr16	3024034	3027750	8512-1_ENST00000326266.13_PRO_ENSG00000131652.14	1000	+	3024326	3027657	103,169,207	13	331,116,65,104,38,49,72,103,50,63,111,135,174,	0,1673,1889,2028,2216,2330,2481,2644,2832,2976,3135,3331,3542,
chr16	3065296	3069667	8513-1_ENST00000325568.9_PRO_ENSG00000008517.19	1000	+	3065811	3069355	103,169,207	7	198,43,39,60,27,60,678,	0,487,2080,2257,2687,2883,3693,
chr16	3065311	3069551	8514-1_ENST00000534507.5_PRO_ENSG00000008517.19	1000	+	3065811	3069355	103,169,207	6	183,43,237,27,60,562,	0,472,2065,2672,2868,3678,
chr16	3076910	3078690	8515-1_ENST00000577123.5_NGO_ENSG00000262370.6	1000	-	3076910	3076910	0,0,0	2	533,460,	0,1320,
chr16	3112559	3120517	8516-1_ENST00000382192.7_PRO_ENSG00000122386.11	1000	+	3113430	3120325	103,169,207	7	123,139,214,92,121,111,1262,	0,789,2795,3269,3867,6345,6696,
chr16	3112585	3120517	8517-1_ENST00000219091.9_PRO_ENSG00000122386.11	1000	+	3113430	3120325	103,169,207	7	97,71,214,92,121,111,1262,	0,831,2769,3243,3841,6319,6670,
chr16	3135028	3142804	8518-1_ENST00000396878.8_PRO_ENSG00000085644.14	1000	+	3137280	3141347	103,169,207	6	359,514,124,74,124,2116,	0,2137,3389,3716,3946,5660,
chr16	3222344	3235167	8519-1_ENST00000431561.7_PRO_ENSG00000010539.12	1000	-	3223891	3233755	103,169,207	5	2269,127,89,331,532,	0,10076,10488,11161,12291,
chr16	3283490	3291460	8520-1_ENST00000219069.6_PRO_ENSG00000006194.10	1000	+	3283818	3290558	103,169,207	6	715,181,74,127,117,2068,	0,1568,2190,2532,4963,5902,
chr16	3382084	3401004	8521-1_ENST00000396852.9_PRO_ENSG00000140987.20	1000	-	3382851	3397557	103,169,207	7	1627,483,124,95,166,553,60,	0,2374,7925,8338,11564,15107,18860,
chr16	3401214	3409364	8522-1_ENST00000268655.5_PRO_ENSG00000103343.13	1000	+	3402004	3408919	103,169,207	3	1192,223,1044,	0,3211,7106,
chr16	3401243	3405079	8523-1_ENST00000344823.9_PRO_ENSG00000103343.13	1000	+	3402004	3404988	103,169,207	3	1163,223,171,	0,3182,3665,
chr16	3458011	3486952	8524-1_ENST00000414063.6_PTC_ENSG00000122390.19	1000	+	3476227	3484855	239,138,98	7	170,116,130,97,235,385,1486,	0,18210,21459,24490,25351,26687,27455,
chr16	3458044	3486914	8525-1_ENST00000572584.2_PRO_ENSG00000122390.19	1000	+	3476227	3484855	103,169,207	6	137,116,130,97,235,2216,	0,18177,21426,24457,25318,26654,
chr16	3458077	3486952	8526-1_ENST00000575076.5_PTC_ENSG00000122390.19	1000	+	3476227	3484855	239,138,98	7	104,116,130,97,235,363,1486,	0,18144,21393,24424,25285,26621,27389,
chr16	3501003	3539048	8527-1_ENST00000576634.6_PRO_ENSG00000103351.13	1000	+	3501067	3536271	103,169,207	12	86,112,85,180,96,84,134,142,73,108,56,2927,	0,3716,5327,7285,11379,14504,18899,22154,25408,29564,31782,35118,
chr16	3658036	3717524	8528-1_ENST00000246957.10_PRO_ENSG00000126602.11	1000	-	3658128	3717508	103,169,207	18	194,73,146,86,139,186,148,70,121,156,74,110,161,72,141,83,159,104,	0,756,3950,4845,5387,6237,7934,13685,14663,16302,17287,17999,19461,21682,27959,31018,32790,59384,
chr16	4257185	4273023	8529-1_ENST00000204517.11_PRO_ENSG00000090447.12	1000	-	4258054	4272746	103,169,207	7	1064,156,141,171,99,166,366,	0,2904,3269,4593,5138,5350,15472,
chr16	4340250	4351270	8530-1_ENST00000573614.5_PTC_ENSG00000217930.8	1000	-	4341658	4351234	239,138,98	5	155,66,305,85,39,	0,669,1117,2956,10981,
chr16	4340250	4351321	8531-1_ENST00000318059.8_PRO_ENSG00000217930.8	1000	-	4340318	4351234	103,169,207	5	155,66,137,85,90,	0,669,1117,2956,10981,
chr16	4340250	4355607	8532-1_ENST00000576217.1_PRO_ENSG00000217930.8	1000	-	4340318	4351234	103,169,207	6	155,66,137,85,31,19,	0,669,1117,2956,10981,15338,
chr16	4354541	4416596	8533-1_ENST00000251166.9_PRO_ENSG00000262246.6	1000	-	4355157	4416518	103,169,207	28	622,87,92,136,117,90,142,86,105,143,87,109,176,127,138,93,146,58,55,83,87,51,77,184,71,75,97,138,	0,744,2626,3426,3825,4754,4938,5736,5902,6401,6620,6819,7443,8070,9734,10055,10233,10461,10949,33444,34003,40747,50949,52959,53639,57814,58766,61917,
chr16	4358849	4359624	8534-1_ENST00000572125.1_NGO_ENSG00000262246.6	1000	-	4358849	4358849	0,0,0	2	536,145,	0,630,
chr16	4371847	4383538	8535-1_ENST00000304735.4_PRO_ENSG00000168140.5	1000	+	4380877	4382899	103,169,207	2	146,2670,	0,9021,
chr16	4425859	4456775	8536-1_ENST00000355296.8_PRO_ENSG00000103423.14	1000	+	4425881	4455568	103,169,207	11	233,134,84,201,153,148,65,129,116,98,1230,	0,8524,11542,15515,16408,17157,18804,21026,22873,24540,29686,
chr16	4425867	4456775	8537-1_ENST00000262375.11_PRO_ENSG00000103423.14	1000	+	4425881	4454914	103,169,207	12	225,134,84,201,153,148,65,129,116,98,117,1230,	0,8516,11534,15507,16400,17149,18796,21018,22865,24532,28943,29678,
chr16	4461693	4474622	8538-1_ENST00000404295.7_PRO_ENSG00000153406.14	1000	-	4461779	4474132	103,169,207	6	266,191,250,239,74,213,	0,1966,4459,7533,12399,12716,
chr16	4461693	4474625	8539-1_ENST00000283429.11_PRO_ENSG00000153406.14	1000	-	4461779	4474132	103,169,207	6	266,191,250,239,74,72,	0,1966,4459,7533,12399,12860,
chr16	4461694	4474643	8540-1_ENST00000574425.5_PRO_ENSG00000153406.14	1000	-	4461779	4474132	103,169,207	6	265,191,250,239,74,221,	0,1965,4458,7532,12398,12728,
chr16	4476339	4510295	8541-1_ENST00000458134.7_PRO_ENSG00000103415.12	1000	+	4505524	4509756	103,169,207	7	148,118,127,118,492,127,667,	0,7297,29144,30555,31373,33072,33289,
chr16	4476397	4510347	8542-1_ENST00000570646.6_PRO_ENSG00000103415.12	1000	+	4505524	4509756	103,169,207	6	90,127,118,492,127,719,	0,29086,30497,31315,33014,33231,
chr16	4510668	4538773	8543-1_ENST00000567695.6_PRO_ENSG00000089486.17	1000	-	4512571	4514130	103,169,207	6	2015,274,156,99,90,72,	0,2122,3027,3377,3906,28033,
chr16	4608883	4614888	8544-1_ENST00000283474.12_PRO_ENSG00000153443.13	1000	-	4609632	4614797	103,169,207	3	1100,63,211,	0,1609,5794,
chr16	4693693	4695859	8545-1_ENST00000304301.10_PRO_ENSG00000168101.14	1000	+	4693726	4695179	103,169,207	3	186,261,902,	0,284,1264,
chr16	4693706	4695859	8546-1_ENST00000586536.1_PRO_ENSG00000168101.14	1000	+	4693726	4695052	103,169,207	3	173,331,902,	0,271,1251,
chr16	4696509	4730167	8547-1_ENST00000614075.4_PRO_ENSG00000168096.15	1000	-	4697027	4730149	103,169,207	16	387,88,84,86,173,142,125,165,110,141,159,136,82,122,199,188,	0,507,823,1467,1917,2290,2542,4460,4924,5592,8585,17541,28240,30149,30469,33470,
chr16	4696509	4734377	8548-1_ENST00000450067.6_PRO_ENSG00000168096.15	1000	-	4697027	4730149	103,169,207	15	387,88,84,86,173,142,125,165,110,141,159,136,82,172,222,	0,507,823,1467,1917,2290,2542,4460,4924,5592,8585,17541,28240,33470,37646,
chr16	4696511	4730246	8549-1_ENST00000446014.6_PRO_ENSG00000168096.15	1000	-	4697027	4726762	103,169,207	15	385,88,84,86,173,142,125,165,110,141,159,136,82,122,267,	0,505,821,1465,1915,2288,2540,4458,4922,5590,8583,17539,28238,30147,33468,
chr16	4748238	4767162	8550-1_ENST00000219478.11_PRO_ENSG00000103199.14	1000	-	4752375	4765978	103,169,207	6	4820,97,65,184,512,146,	0,12253,14032,14334,17326,18778,
chr16	4796967	4802633	8551-1_ENST00000322048.12_PRO_ENSG00000067836.13	1000	-	4797459	4802571	103,169,207	11	534,127,50,114,99,96,81,55,83,72,107,	0,746,970,1103,1601,2718,3530,4299,4535,5414,5559,
chr16	4796968	4802162	8552-1_ENST00000591292.5_NGO_ENSG00000067836.13	1000	-	4796968	4796968	0,0,0	7	533,127,50,114,99,96,1665,	0,745,969,1102,1600,2717,3529,
chr16	4796968	4802633	8553-1_ENST00000587843.5_PTC_ENSG00000067836.13	1000	-	4800571	4802571	239,138,98	10	533,127,50,114,99,96,81,83,72,107,	0,745,969,1102,1600,2717,3529,4534,5413,5558,
chr16	4803202	4847288	8554-1_ENST00000321919.14_PRO_ENSG00000140632.17	1000	-	4805235	4847265	103,169,207	16	2108,125,180,163,102,111,100,74,51,57,87,243,139,80,37,61,	0,7967,8420,8883,10534,11334,14395,18177,18344,19672,20618,28776,29571,41871,42971,44025,
chr16	4847480	4882401	8555-1_ENST00000262376.11_PRO_ENSG00000118900.15	1000	+	4852917	4880132	103,169,207	18	730,288,87,96,135,104,439,71,130,119,129,147,51,43,1224,241,90,2319,	0,5398,10509,11087,11544,12384,13183,21352,22731,23035,23363,23674,25403,25550,26730,29390,29904,32602,
chr16	4852214	4882360	8556-1_ENST00000396658.8_PRO_ENSG00000118900.15	1000	+	4852917	4880132	103,169,207	17	952,87,96,135,104,439,71,130,119,129,147,51,43,1224,241,90,2278,	0,5775,6353,6810,7650,8449,16618,17997,18301,18629,18940,20669,20816,21996,24656,25170,27868,
chr16	5024843	5033935	8557-1_ENST00000312251.8_PRO_ENSG00000103174.13	1000	-	5025477	5033914	103,169,207	10	842,64,102,48,206,129,109,140,456,107,	0,2291,2434,3002,3136,4036,5541,6901,8429,8985,
chr16	5071842	5087379	8558-1_ENST00000262374.10_PRO_ENSG00000033011.14	1000	+	5071849	5084881	103,169,207	13	215,78,104,149,90,111,122,39,60,111,115,76,2630,	0,1108,1310,3545,5602,6064,6914,7221,7905,9103,10716,11839,12907,
chr16	5084283	5097795	8559-1_ENST00000427587.9_PRO_ENSG00000118894.15	1000	-	5085631	5097739	103,169,207	8	1449,150,266,134,102,81,63,152,	0,4823,5800,6148,7510,9200,11168,13360,
chr16	5085362	5097754	8559-2_ENST00000427587.9-0_PRO_ENSG00000118894.15	1000	-	5085631	5097739	103,169,207	8	370,150,266,134,102,81,63,111,	0,3744,4721,5069,6431,8121,10089,12281,
chr16	5084303	5097788	8560-1_ENST00000458008.8_PRO_ENSG00000118894.15	1000	-	5085631	5097739	103,169,207	7	1429,150,266,134,81,63,145,	0,4803,5780,6128,9180,11148,13340,
chr16	5085362	5097754	8560-2_ENST00000458008.8-0_PRO_ENSG00000118894.15	1000	-	5085631	5097739	103,169,207	7	370,150,266,134,81,63,111,	0,3744,4721,5069,8121,10089,12281,
chr16	8621697	8646218	8561-1_ENST00000381920.8-0_PRO_ENSG00000067365.15	1000	+	8625665	8646143	103,169,207	11	78,303,381,41,145,72,54,81,103,169,111,	0,3798,7032,13341,13470,17393,19433,20429,20765,22859,24410,
chr16	8621697	8649654	8561-2_ENST00000381920.8_PRO_ENSG00000067365.15	1000	+	8625665	8646143	103,169,207	11	78,303,381,41,145,72,54,81,103,169,3547,	0,3798,7032,13341,13470,17393,19433,20429,20765,22859,24410,
chr16	8795179	8797639	8562-1_ENST00000333050.7_PRO_ENSG00000184857.8	1000	-	8795951	8797614	103,169,207	2	1411,28,	0,2432,
chr16	8795456	8797639	8562-2_ENST00000333050.7-0_PRO_ENSG00000184857.8	1000	-	8795951	8797614	103,169,207	2	1134,28,	0,2155,
chr16	8797838	8849325	8563-1_ENST00000268261.9_PRO_ENSG00000140650.13	1000	+	8797882	8847825	103,169,207	8	110,112,77,92,100,76,116,1602,	0,3960,6928,8477,13240,13799,15152,49885,
chr16	8852946	8869006	8564-1_ENST00000311052.10_PRO_ENSG00000153048.11	1000	-	8855163	8859328	103,169,207	4	2380,123,165,41,	0,5403,6224,16019,
chr16	8854920	8869006	8564-2_ENST00000311052.10-0_PRO_ENSG00000153048.11	1000	-	8855163	8859328	103,169,207	4	406,123,165,41,	0,3429,4250,14045,
chr16	9091643	9121635	8565-1_ENST00000327827.12_PRO_ENSG00000182831.12	1000	+	9092044	9116912	103,169,207	4	627,81,276,4968,	0,1277,11340,25024,
chr16	9091643	9103538	8566-1_ENST00000574285.2-0_PRO_ENSG00000182831.12	1000	+	9092044	9103273	103,169,207	3	627,81,555,	0,1277,11340,
chr16	9092190	9113181	8566-2_ENST00000574285.2_NGO_ENSG00000182831.12	1000	+	9092190	9092190	0,0,0	3	80,81,10198,	0,730,10793,
chr16	10528421	10580598	8567-1_ENST00000359543.8_PRO_ENSG00000213853.10	1000	-	10532904	10547617	103,169,207	5	4671,147,91,138,50,	0,9506,15148,19118,52127,
chr16	10532848	10580632	8567-2_ENST00000359543.8-0_PRO_ENSG00000213853.10	1000	-	10532904	10547617	103,169,207	5	244,147,91,138,84,	0,5079,10721,14691,47700,
chr16	10743841	10769351	8568-1_ENST00000283027.10_PRO_ENSG00000103274.11	1000	+	10743863	10769105	103,169,207	11	41,105,134,69,33,91,155,111,103,84,305,	0,119,3301,8768,11879,12848,14031,17522,17915,24107,25205,
chr16	10928890	10942468	8569-1_ENST00000331808.5_PTC_ENSG00000182108.11	1000	-	10941717	10942005	239,138,98	2	669,900,	0,12678,
chr16	10944580	11126787	8570-1_ENST00000409552.4_PRO_ENSG00000038532.16	1000	+	10944717	11126280	103,169,207	21	217,129,134,149,106,124,175,54,114,184,133,101,123,110,45,51,129,121,152,205,809,	0,13201,17874,24580,26544,28357,32644,34748,38297,58493,75612,80240,95173,97673,99447,102711,106932,116321,176034,179161,181398,
chr16	11345458	11351760	8571-1_ENST00000312499.6_PRO_ENSG00000175643.10	1000	+	11345471	11350790	103,169,207	2	308,1119,	0,5183,
chr16	11254416	11256204	8572-1_ENST00000332029.4_PRO_ENSG00000185338.7	1000	-	11254842	11255478	103,169,207	2	1112,126,	0,1662,
chr16	11547721	11586919	8573-1_ENST00000622633.5_PRO_ENSG00000189067.14	1000	-	11549636	11556730	103,169,207	4	2024,157,225,34,	0,5811,8789,39164,
chr16	11668454	11676725	8574-1_ENST00000329565.6-0_PRO_ENSG00000184602.6	1000	+	11676059	11676326	103,169,207	2	86,751,	0,7520,
chr16	11668454	11679152	8574-2_ENST00000329565.6_PRO_ENSG00000184602.6	1000	+	11676059	11676326	103,169,207	2	86,3178,	0,7520,
chr16	11679082	11742857	8575-1_ENST00000283033.10_PRO_ENSG00000153066.13	1000	-	11679194	11742730	103,169,207	12	755,81,110,143,793,201,113,94,130,98,217,381,	0,5082,8774,9220,12207,19042,21369,42494,51562,54899,56934,63394,
chr16	11750596	11797258	8576-1_ENST00000355758.9_PRO_ENSG00000122299.12	1000	-	11751316	11782354	103,169,207	23	910,164,134,109,106,134,77,182,101,197,162,187,65,205,284,34,39,81,159,198,40,102,135,	0,2072,5640,7834,10809,11313,12074,12881,14456,14892,16820,17718,18434,20186,23639,24383,25723,25855,26154,28569,30828,31690,46527,
chr16	11833849	11851542	8577-1_ENST00000571133.6_PRO_ENSG00000171490.13	1000	-	11837786	11851512	103,169,207	9	4264,291,126,94,102,149,139,140,135,	0,5845,7845,8057,12651,12845,13818,16429,17558,
chr16	11868127	11915956	8578-1_ENST00000434724.7_PRO_ENSG00000103342.13	1000	-	11873118	11915720	103,169,207	15	5044,169,90,174,81,94,141,155,181,78,34,228,42,42,588,	0,7633,7958,9279,14887,17053,18343,18649,19442,22934,26826,28430,29712,29866,47241,
chr16	11872678	11915878	8579-1_ENST00000439887.6_PRO_ENSG00000103342.13	1000	-	11873118	11915720	103,169,207	15	493,169,90,174,81,94,141,155,181,78,34,225,42,42,510,	0,3082,3407,4728,10336,12502,13792,14098,14891,18383,22275,23879,25161,25315,42690,
chr16	12659798	12803887	8580-1_ENST00000381774.9_PRO_ENSG00000103381.12	1000	-	12664885	12803776	103,169,207	4	5317,426,219,181,	0,44825,121386,143908,
chr16	12664598	12803851	8580-2_ENST00000381774.9-0_PRO_ENSG00000103381.12	1000	-	12664885	12803776	103,169,207	4	517,426,219,145,	0,40025,116586,139108,
chr16	14435700	14630260	8581-1_ENST00000437198.7_PRO_ENSG00000140694.17	1000	-	14436716	14630125	103,169,207	24	1072,194,190,75,87,56,70,111,76,43,44,78,57,81,43,39,66,166,61,82,68,80,78,154,	0,11187,46937,116320,118364,119953,145173,146480,148646,149048,150617,157600,164203,168445,170783,172580,173357,174943,181889,191405,191568,192471,193896,194406,
chr16	14632931	14650589	8582-1_ENST00000562442.5_PRO_ENSG00000103429.11	1000	+	14644346	14649977	103,169,207	4	87,336,205,786,	0,11342,15456,16872,
chr16	14833720	14896157	8583-1_ENST00000287667.12_PRO_ENSG00000103512.15	1000	+	14833851	14895645	103,169,207	31	296,90,46,101,107,73,153,138,90,106,151,175,142,132,137,88,64,96,219,83,160,127,114,128,142,84,111,102,120,93,644,	0,4686,7641,10953,12856,15178,18709,19746,20216,23496,23784,29292,30864,31303,32834,34827,37900,38513,41315,41619,42638,42943,45000,46294,47823,48873,50651,53040,55375,61277,61793,
chr16	14975025	15038332	8584-1_ENST00000396410.9_PRO_ENSG00000179889.19	1000	+	14975199	15036275	103,169,207	23	195,74,66,81,147,190,69,79,85,49,102,126,51,64,89,106,172,119,122,93,97,105,2317,	0,22727,23314,26750,29161,31368,33753,34655,41103,42094,42295,43814,47678,51617,53852,54925,56709,57835,58252,59260,59431,60423,60990,
chr16	15037853	15056079	8585-1_ENST00000624579.3_PRO_ENSG00000157045.9	1000	-	15038030	15047485	103,169,207	9	357,114,98,54,54,74,109,66,189,	0,720,2115,3214,3769,6480,9588,10001,18037,
chr16	15037856	15056074	8586-1_ENST00000287706.8_PRO_ENSG00000157045.9	1000	-	15038030	15055971	103,169,207	10	354,114,98,54,54,74,109,66,103,184,	0,717,2112,3211,3766,6477,9585,9998,10140,18034,
chr16	15060032	15094272	8587-1_ENST00000198767.11_PRO_ENSG00000085721.13	1000	-	15061743	15094233	103,169,207	18	1873,88,153,109,185,131,131,139,93,99,70,64,60,130,90,57,106,128,	0,3163,5186,8136,10037,11088,12917,14690,16525,19965,23480,24609,25606,26096,26332,31282,32476,34112,
chr16	15434587	15588259	8588-1_ENST00000300006.9_PRO_ENSG00000166780.11	1000	+	15434653	15586829	103,169,207	6	172,124,74,115,83,1543,	0,80717,133395,146629,148568,152129,
chr16	15650244	15726353	8589-1_ENST00000396354.6_PRO_ENSG00000072864.16	1000	+	15664778	15724251	103,169,207	9	50,126,154,149,137,180,92,152,2163,	0,14491,17041,27556,37130,40899,43920,46464,73946,
chr16	15691199	15700491	8590-1_ENST00000576502.5_NGO_ENSG00000072864.16	1000	+	15691199	15691199	0,0,0	4	124,92,152,763,	0,2965,5509,8529,
chr16	15865718	15888603	8591-1_ENST00000255759.11_PRO_ENSG00000133393.13	1000	-	15867439	15888585	103,169,207	5	1798,137,85,198,46,	0,7772,14085,18289,22839,
chr16	15949615	16143053	8592-1_ENST00000399410.8_PRO_ENSG00000103222.20	1000	+	15949751	16141281	103,169,207	31	184,177,126,138,126,62,132,231,178,162,93,204,147,88,76,127,177,168,184,91,136,208,311,200,127,102,147,159,167,195,1881,	0,58200,60160,64875,66880,83493,86856,94834,96220,98526,103108,106476,118540,122026,126710,129736,133750,137208,140789,153011,157122,161759,165150,172359,175173,176194,182173,184734,186862,188748,191557,
chr16	16232527	16294811	8593-1_ENST00000399336.9_PRO_ENSG00000103226.19	1000	+	16232666	16294299	103,169,207	31	304,90,46,101,107,73,153,138,90,106,151,175,142,132,137,88,64,96,219,83,160,127,114,128,142,84,111,102,120,93,644,	0,4373,7323,10633,12540,14867,18400,19435,19905,23192,23480,28974,30546,30985,32515,34516,37593,38205,41161,41465,42484,42789,44842,46134,47661,48711,50488,52877,55215,61124,61640,
chr16	18417324	18562211	8594-1_ENST00000330537.10_PRO_ENSG00000185164.15	1000	-	18417836	18562040	103,169,207	31	644,93,120,102,111,84,142,128,114,127,160,83,219,96,64,88,137,132,142,175,151,106,90,138,153,73,107,101,46,90,336,	0,1067,6949,9305,11685,13490,14482,16023,17329,101904,102176,103272,103440,106519,107164,110212,112176,113712,114141,115680,121201,121534,124847,125269,126292,129903,132196,134114,137482,140377,144551,
chr16	18499926	18562097	8595-1_ENST00000622306.5_PRO_ENSG00000185164.15	1000	-	18500435	18562040	103,169,207	31	641,93,120,102,111,84,142,128,114,127,160,83,219,96,64,88,137,132,142,175,151,106,90,138,153,73,107,101,46,90,222,	0,1064,6946,9239,11619,13423,14415,15956,17262,19302,19574,20670,20838,23917,24562,27610,29574,31110,31539,33078,38599,38932,42245,42667,43690,47301,49594,51512,54880,57775,61949,
chr16	18571161	18573522	8596-1_ENST00000565118.1_NGO_ENSG00000256340.8	1000	+	18571161	18571161	0,0,0	2	150,646,	0,1715,
chr16	18782967	18790334	8597-2_ENST00000322989.8-0_PRO_ENSG00000134419.15	1000	-	18783008	18789113	103,169,207	5	135,86,80,138,91,	0,1770,5095,6013,7276,
chr16	18782955	18790383	8598-1_ENST00000563390.5_PRO_ENSG00000134419.15	1000	-	18783008	18789113	103,169,207	5	147,86,80,138,74,	0,1782,5107,6025,7354,
chr16	18788062	18801519	8599-1_ENST00000567078.2_NST_ENSG00000260342.2	1000	-	18788062	18801466	0,0,0	7	80,138,85,118,120,134,89,	0,918,6536,7401,9862,10638,13368,
chr16	18791668	18801549	8600-1_ENST00000304414.12_PRO_ENSG00000170540.15	1000	-	18793251	18801466	103,169,207	6	1702,85,118,120,134,119,	0,2930,3795,6256,7032,9762,
chr16	19067613	19080095	8601-1_ENST00000321998.10_PRO_ENSG00000167186.11	1000	+	19067664	19078158	103,169,207	6	124,179,115,140,69,2015,	0,4314,6307,8107,9692,10467,
chr16	19067988	19079262	8602-1_ENST00000569127.1_PRO_ENSG00000167186.11	1000	+	19068874	19078158	103,169,207	6	890,179,115,140,69,1182,	0,3939,5932,7732,9317,10092,
chr16	19501692	19522098	8603-1_ENST00000353258.8_PRO_ENSG00000006007.12	1000	-	19503469	19521964	103,169,207	6	1925,212,93,106,176,395,	0,3188,5994,9146,15321,20011,
chr16	19502382	19522123	8604-1_ENST00000564172.1_PRO_ENSG00000006007.12	1000	-	19503469	19517120	103,169,207	6	1235,212,93,106,172,420,	0,2498,5304,8456,14631,19321,
chr16	19555414	19701124	8605-1_ENST00000438132.7_PRO_ENSG00000103544.15	1000	+	19555462	19700476	103,169,207	31	332,100,168,123,25,77,129,85,60,97,48,94,78,123,47,112,117,54,81,63,86,81,64,99,78,115,140,166,119,147,747,	0,9436,14009,17704,19683,23637,26110,36375,46249,52763,53559,54907,60699,61271,70762,72279,73222,74352,77677,82179,84600,86981,89471,92369,94967,96561,113745,126810,135938,144087,144963,
chr16	19555725	19700687	8605-2_ENST00000417362.7_PRO_ENSG00000103544.15	1000	+	19555729	19700476	103,169,207	31	21,100,168,123,25,77,129,85,60,97,48,94,78,123,47,112,117,54,81,63,86,81,64,99,78,115,140,166,119,147,310,	0,9125,13698,17393,19372,23326,25799,36064,45938,52452,53248,54596,60388,60960,70451,71968,72911,74041,77366,81868,84289,86670,89160,92058,94656,96250,113434,126499,135627,143776,144652,
chr16	19701936	19718227	8606-1_ENST00000219837.12_PRO_ENSG00000103550.14	1000	-	19706909	19715035	103,169,207	5	5285,78,69,920,70,	0,8572,9435,12181,16221,
chr16	19856690	19884848	8607-1_ENST00000300571.7_PRO_ENSG00000167191.12	1000	-	19860499	19872845	103,169,207	4	3854,137,1031,122,	0,5146,15125,28036,
chr16	20806526	20849665	8608-1_ENST00000261377.11_PRO_ENSG00000005189.20	1000	+	20806953	20849480	103,169,207	20	179,140,113,127,97,141,89,116,139,95,103,104,121,105,138,93,217,188,119,267,	0,425,6663,8400,9589,15235,17912,19306,20531,20826,21908,25629,26476,33228,33804,37407,38102,38527,39694,42872,
chr16	20854924	20900358	8609-1_ENST00000324344.9_PRO_ENSG00000188215.10	1000	-	20859885	20862538	103,169,207	3	5445,536,155,	0,7183,45279,
chr16	20900234	20925004	8610-1_ENST00000439021.5_PRO_ENSG00000102897.10	1000	+	20915555	20924116	103,169,207	4	301,159,93,1005,	0,15321,19887,23765,
chr16	20900770	20925006	8611-1_ENST00000567954.6_PRO_ENSG00000102897.10	1000	+	20915555	20924116	103,169,207	4	119,159,93,1007,	0,14785,19351,23229,
chr16	21158673	21180616	8612-1_ENST00000233047.9_PRO_ENSG00000011638.11	1000	+	21161182	21179556	103,169,207	5	73,194,169,139,1142,	0,2411,11763,15336,20801,
chr16	21158678	21180609	8613-1_ENST00000261388.7_PRO_ENSG00000011638.11	1000	+	21161182	21179556	103,169,207	5	68,301,169,139,1135,	0,2299,11758,15331,20796,
chr16	21599557	21656119	8614-1_ENST00000396014.8_PRO_ENSG00000197006.14	1000	+	21599733	21655432	103,169,207	5	341,191,210,185,890,	0,13087,18307,25373,55672,
chr16	21599576	21655934	8615-1_ENST00000358154.8-0_PRO_ENSG00000197006.14	1000	+	21599733	21655432	103,169,207	5	322,191,210,185,708,	0,13068,18288,25354,55650,
chr16	21599576	21657471	8615-2_ENST00000358154.8_PRO_ENSG00000197006.14	1000	+	21599733	21655432	103,169,207	5	322,191,210,185,2245,	0,13068,18288,25354,55650,
chr16	21953360	21983347	8616-1_ENST00000268379.9-0_PRO_ENSG00000140740.11	1000	+	21953423	21983171	103,169,207	14	96,84,150,65,57,125,98,58,96,200,81,77,154,260,	0,3874,4056,5174,9099,9400,12047,15267,18164,18562,20535,22806,27186,29727,
chr16	21953360	21983660	8616-2_ENST00000268379.9_PRO_ENSG00000140740.11	1000	+	21953423	21983171	103,169,207	14	96,84,150,65,57,125,98,58,96,200,81,77,154,573,	0,3874,4056,5174,9099,9400,12047,15267,18164,18562,20535,22806,27186,29727,
chr16	22008110	22084654	8617-1_ENST00000542527.7_PRO_ENSG00000185716.12	1000	+	22008301	22080880	103,169,207	3	297,213,3959,	0,67376,72585,
chr16	22206277	22288738	8618-1_ENST00000263026.10_PRO_ENSG00000103319.12	1000	+	22225729	22283996	103,169,207	18	402,322,101,61,38,172,150,133,128,202,68,78,63,135,189,125,179,4852,	0,19376,38352,42477,44376,44873,50470,50975,51365,52216,54184,56832,58540,60112,60410,67348,73920,77609,
chr16	22297408	22335096	8619-1_ENST00000299853.10_PRO_ENSG00000058600.16	1000	+	22302968	22333700	103,169,207	21	129,74,51,78,116,83,108,50,120,86,45,92,121,82,60,158,62,518,78,126,1453,	0,5522,7747,10739,11516,12019,16211,16670,17680,19192,19586,19706,21417,25441,26945,27094,27796,28352,31101,34651,36235,
chr16	22345935	22374619	8620-1_ENST00000268383.7_PRO_ENSG00000140743.8	1000	-	22346964	22374309	103,169,207	5	1888,165,149,113,389,	0,3343,3765,18966,28295,
chr16	22418671	22437715	8621-1_ENST00000551766.5_NGO_ENSG00000257122.5	1000	-	22418671	22418671	0,0,0	7	1923,154,153,109,185,131,711,	0,7541,11124,14054,15955,17010,18333,
chr16	23078978	23087130	8622-1_ENST00000563525.2_NGO_ENSG00000103404.15	1000	-	23078978	23078978	0,0,0	5	1193,120,130,78,39,	0,3459,5881,6606,8113,
chr16	23388492	23453189	8623-1_ENST00000307149.10_PRO_ENSG00000168434.13	1000	-	23388919	23452994	103,169,207	17	594,144,115,84,141,187,66,117,155,128,199,123,83,169,117,149,364,	0,3887,4740,9553,15201,17583,21802,24955,28474,30207,36256,45052,46143,53984,56555,57320,64333,
chr16	23452757	23457588	8624-1_ENST00000570080.1_NGO_ENSG00000260136.6	1000	+	23452757	23452757	0,0,0	3	508,61,161,	0,2712,4670,
chr16	23452781	23457601	8625-1_ENST00000656451.1_NGO_ENSG00000260136.6	1000	+	23452781	23452781	0,0,0	2	484,174,	0,4646,
chr16	23453006	23455789	8626-1_ENST00000565747.5_NGO_ENSG00000260136.6	1000	+	23453006	23453006	0,0,0	2	259,320,	0,2463,
chr16	23463541	23510494	8627-1_ENST00000309859.8_PRO_ENSG00000103365.15	1000	-	23467589	23510411	103,169,207	17	4159,111,170,158,134,29,123,126,82,138,81,104,124,99,76,85,174,	0,5344,6454,11362,14826,15341,16223,17103,19381,22473,23168,25064,28135,29818,30761,32152,46779,
chr16	23520753	23557350	8628-1_ENST00000449606.7_PRO_ENSG00000103356.18	1000	-	23524370	23557343	103,169,207	9	3701,136,131,154,109,473,190,156,146,	0,4490,8748,8990,11903,14134,23760,31395,36451,
chr16	23522016	23557350	8629-1_ENST00000674054.1_PTC_ENSG00000103356.18	1000	-	23524370	23557343	239,138,98	10	1401,944,136,131,154,109,473,190,156,146,	0,1494,3227,7485,7727,10640,12871,22497,30132,35188,
chr16	23557720	23570858	8630-1_ENST00000395878.8-0_PRO_ENSG00000103353.16	1000	+	23557742	23570590	103,169,207	7	47,330,209,66,106,83,379,	0,229,1747,4485,4904,9266,12759,
chr16	23557726	23574389	8630-2_ENST00000395878.8_PRO_ENSG00000103353.16	1000	+	23557742	23570590	103,169,207	7	41,330,209,66,106,83,3910,	0,223,1741,4479,4898,9260,12753,
chr16	23581013	23596316	8631-1_ENST00000007516.8_PRO_ENSG00000004779.10	1000	-	23582283	23596290	103,169,207	5	160,100,88,123,194,	0,1262,4322,6183,15109,
chr16	23641465	23677472	8632-1_ENST00000300087.7_PRO_ENSG00000166847.10	1000	+	23641542	23667144	103,169,207	6	125,69,119,112,103,10426,	0,1489,17041,19704,24160,25581,
chr16	23678888	23690367	8633-1_ENST00000300093.9_PRO_ENSG00000166851.15	1000	+	23678932	23690063	103,169,207	10	452,169,145,94,220,156,78,155,183,508,	0,1195,2025,3175,4981,8580,9779,10349,10605,10971,
chr16	24919388	25015369	8634-1_ENST00000289968.11_PRO_ENSG00000140750.17	1000	-	24920129	25015261	103,169,207	20	872,621,170,234,157,92,114,81,82,112,128,82,69,112,77,112,74,105,40,161,	0,11395,16081,19975,22598,24382,28093,30015,32900,33542,35214,40282,40522,44808,48962,49272,51118,57826,59577,95820,
chr16	24919394	24931160	8635-1_ENST00000571843.1_NGO_ENSG00000140750.17	1000	-	24919394	24919394	0,0,0	3	866,49,377,	0,8289,11389,
chr16	24919396	24939921	8636-1_ENST00000575283.5_NGO_ENSG00000140750.17	1000	-	24919396	24919396	0,0,0	4	864,621,170,558,	0,11387,16073,19967,
chr16	24919397	24931400	8637-1_ENST00000573765.1_NGO_ENSG00000140750.17	1000	-	24919397	24919397	0,0,0	2	850,617,	0,11386,
chr16	25111730	25178231	8638-1_ENST00000380962.9_PTC_ENSG00000205629.12	1000	+	25111883	25128504	239,138,98	12	266,163,92,122,77,62,103,121,102,92,98,231,	0,14233,16744,20671,28440,39823,49371,52867,57381,58983,63206,66270,
chr16	25111741	25178228	8639-1_ENST00000399069.8_PRO_ENSG00000205629.12	1000	+	25111883	25178023	103,169,207	11	255,92,122,77,62,103,121,102,92,98,228,	0,16733,20660,28429,39812,49360,52856,57370,58972,63195,66259,
chr16	27203525	27221768	8640-1_ENST00000286096.9_PRO_ENSG00000155666.12	1000	+	27210123	27220730	103,169,207	8	111,529,167,133,45,150,93,1203,	0,6567,10059,11350,12419,15435,16867,17040,
chr16	27224993	27268772	8641-1_ENST00000361439.9_PRO_ENSG00000169189.17	1000	-	27225156	27257570	103,169,207	8	243,121,117,147,78,122,147,67,	0,732,1726,8007,9194,10184,32441,43712,
chr16	27313925	27364778	8642-1_ENST00000543915.6_PRO_ENSG00000077238.14	1000	+	27340203	27363830	103,169,207	10	95,88,139,152,152,157,100,79,50,2527,	0,26260,28195,30943,32541,38614,41882,44990,46840,48326,
chr16	27402173	27452042	8643-1_ENST00000337929.8_PRO_ENSG00000103522.16	1000	+	27430071	27449283	103,169,207	9	445,65,103,200,155,178,100,82,3509,	0,27882,32173,35314,40788,42368,43003,43833,46360,
chr16	27460612	27549913	8644-1_ENST00000561623.5_PRO_ENSG00000077235.18	1000	-	27461349	27549890	103,169,207	37	950,193,52,442,281,260,288,173,94,63,113,82,143,158,189,82,136,142,178,97,98,146,282,185,104,154,137,218,310,116,153,124,97,144,177,210,244,	0,1681,2928,3782,4647,8678,9495,11135,15838,17856,20466,22431,23598,25384,27614,27941,28430,28989,31725,32004,32586,34150,34598,37024,38017,40578,42246,45286,46234,47927,51136,67985,72678,77171,77567,84701,89057,
chr16	27460612	27549913	8645-1_ENST00000356183.9_PRO_ENSG00000077235.18	1000	-	27461349	27549890	103,169,207	37	950,193,52,517,281,260,288,173,94,63,113,82,143,158,189,82,136,142,178,97,98,146,282,185,104,154,137,218,310,116,153,124,97,144,177,210,244,	0,1681,2928,3707,4647,8678,9495,11135,15838,17856,20466,22431,23598,25384,27614,27941,28430,28989,31725,32004,32586,34150,34598,37024,38017,40578,42246,45286,46234,47927,51136,67985,72678,77171,77567,84701,89057,
chr16	27618469	27631254	8646-1_ENST00000618117.1_NGO_ENSG00000047578.13	1000	+	27618469	27618469	0,0,0	3	32,170,190,	0,10191,12595,
chr16	28097975	28211965	8647-1_ENST00000304658.10_PRO_ENSG00000169180.12	1000	-	28098537	28211368	103,169,207	24	664,231,99,162,172,115,156,190,147,145,93,160,70,93,109,110,127,454,78,160,198,113,91,600,	0,3482,3871,6570,8067,8407,9546,13841,14928,19342,23694,27713,34358,35865,37240,48118,54683,58098,68532,71774,77922,79244,82965,113390,
chr16	28379578	28403841	8648-1_ENST00000398944.7_PRO_ENSG00000205609.13	1000	-	28379797	28403618	103,169,207	21	302,163,88,66,160,364,225,191,94,126,142,104,163,128,110,55,126,190,66,131,59,	0,397,713,889,1053,3539,8479,8929,10712,10941,11261,12173,12401,20292,20798,21036,21280,21628,21960,23939,24204,
chr16	28379714	28403841	8649-1_ENST00000380876.5_PRO_ENSG00000205609.13	1000	-	28379797	28403618	103,169,207	21	166,163,88,66,160,364,225,191,94,126,142,104,163,128,110,55,126,190,66,131,55,	0,261,577,753,917,3403,8343,8793,10576,10805,11125,12037,12265,20156,20662,20900,21144,21492,21824,23803,24072,
chr16	28477271	28492074	8650-1_ENST00000359984.12_PRO_ENSG00000188603.22	1000	-	28477515	28491759	103,169,207	15	364,141,94,56,69,47,113,144,73,86,80,72,97,79,361,	0,465,4833,5055,5205,5354,6734,9075,9306,10184,10390,11319,12018,14210,14442,
chr16	28477278	28492074	8651-1_ENST00000636147.2_PRO_ENSG00000188603.22	1000	-	28477515	28491759	103,169,207	16	357,141,94,56,69,47,113,144,73,86,80,72,97,79,122,55,	0,458,4826,5048,5198,5347,6727,9068,9299,10177,10383,11312,12011,14203,14435,14741,
chr16	28553919	28591790	8652-1_ENST00000317058.8_PRO_ENSG00000176476.9	1000	+	28581069	28591706	103,169,207	10	178,90,76,73,65,130,147,36,163,201,	0,27135,30993,31728,35180,36176,36376,36711,36853,37670,
chr16	28605627	28610007	8653-1_ENST00000314752.11_PRO_ENSG00000196502.12	1000	-	28605820	28608855	103,169,207	8	306,181,95,127,98,126,152,77,	0,428,1133,1323,2663,2850,3080,4303,
chr16	28711463	28735596	8654-1_ENST00000331666.11_PRO_ENSG00000184110.15	1000	+	28711686	28735513	103,169,207	21	55,131,66,190,126,55,110,128,160,104,142,126,94,191,225,364,160,66,88,163,166,	0,193,2237,2445,2857,3172,3355,3843,11700,11984,12858,13194,13455,15141,15557,20365,23056,23314,23468,23709,23967,
chr16	28822998	28837232	8655-1_ENST00000336783.9_PRO_ENSG00000168488.19	1000	+	28823259	28836265	103,169,207	22	560,37,57,72,151,125,92,201,176,111,195,72,71,296,70,147,73,188,130,122,210,1300,	0,2367,2625,2771,3241,3863,6402,6859,7616,7963,9206,9497,9818,10060,10440,11066,11344,11507,12059,12279,12550,12934,
chr16	28823092	28837232	8656-1_ENST00000325215.10_PRO_ENSG00000168488.19	1000	+	28823259	28836800	103,169,207	23	466,37,57,72,151,125,92,201,176,111,195,72,71,296,70,147,73,188,130,122,210,244,482,	0,2273,2531,2677,3147,3769,6308,6765,7522,7869,9112,9403,9724,9966,10346,10972,11250,11413,11965,12185,12456,12840,13658,
chr16	28842410	28846348	8657-1_ENST00000313511.8_PRO_ENSG00000178952.11	1000	-	28842974	28846269	103,169,207	10	738,120,152,105,133,165,105,167,195,131,	0,1325,1539,1819,2008,2287,2540,2903,3501,3807,
chr16	28842837	28846330	8657-2_ENST00000313511.8-0_PRO_ENSG00000178952.11	1000	-	28842974	28846269	103,169,207	10	311,120,152,105,133,165,105,167,195,113,	0,898,1112,1392,1581,1860,2113,2476,3074,3380,
chr16	28862803	28874201	8658-1_ENST00000337120.9_PRO_ENSG00000178188.15	1000	+	28866094	28873465	103,169,207	9	4230,102,92,176,204,212,172,100,755,	0,4527,6202,6404,8976,9386,9730,10366,10643,
chr16	28863804	28874205	8659-1_ENST00000359285.9_PRO_ENSG00000178188.15	1000	+	28866094	28873448	103,169,207	10	141,1022,102,92,176,204,212,225,100,759,	0,2207,3526,5201,5403,7975,8385,8729,9365,9642,
chr16	28904420	28925238	8660-1_ENST00000358201.9_PRO_ENSG00000177548.13	1000	-	28904942	28925163	103,169,207	13	624,117,56,12,178,156,99,96,351,111,158,213,136,	0,976,1283,1446,1598,4188,6467,6663,9815,10251,15365,19982,20682,
chr16	28950936	28967097	8661-1_ENST00000320805.8_PRO_ENSG00000176953.12	1000	+	28951011	28963863	103,169,207	8	462,73,118,81,187,145,110,3393,	0,1195,3628,5041,5214,7780,8054,12768,
chr16	28974771	28984548	8662-1_ENST00000565975.5_PRO_ENSG00000169682.18	1000	+	28974779	28984299	103,169,207	13	92,292,66,137,152,67,146,156,190,66,99,172,344,	0,329,720,3136,4383,4633,6698,7129,7584,8085,8420,9014,9433,
chr16	28974777	28984543	8663-1_ENST00000311008.16_PRO_ENSG00000169682.18	1000	+	28975151	28984299	103,169,207	12	615,66,137,152,67,146,156,190,66,99,172,339,	0,714,3130,4377,4627,6692,7123,7578,8079,8414,9008,9427,
chr16	28974800	28984544	8664-1_ENST00000334536.12_PRO_ENSG00000169682.18	1000	+	28975151	28984299	103,169,207	11	592,66,137,152,67,146,190,66,99,172,340,	0,691,3107,4354,4604,6669,7555,8056,8391,8985,9404,
chr16	29443229	29454347	8665-1_ENST00000569622.5_NGO_ENSG00000261740.6	1000	-	29443229	29443229	0,0,0	5	459,102,121,98,157,	0,1168,3572,10786,10961,
chr16	29454500	29458219	8666-1_ENST00000330181.9_PRO_ENSG00000181625.17	1000	+	29454742	29458124	103,169,207	6	430,52,342,128,88,125,	0,897,1043,3131,3427,3594,
chr16	29455156	29464963	8667-1_ENST00000564950.5_PRO_ENSG00000260280.5	1000	+	29461385	29464575	103,169,207	10	729,128,88,152,126,98,127,95,181,501,	0,2475,2771,6225,6481,6696,8188,8410,9003,9306,
chr16	29456447	29464663	8668-1_ENST00000395400.4_PRO_ENSG00000260280.5	1000	+	29461385	29464575	103,169,207	9	1312,88,152,126,98,127,95,181,201,	0,1480,4934,5190,5405,6897,7119,7712,8015,
chr16	29679179	29697638	8669-1_ENST00000395384.9-0_PRO_ENSG00000103485.19	1000	+	29679197	29697411	103,169,207	4	31,536,132,440,	0,15484,17816,18019,
chr16	29679179	29698699	8669-2_ENST00000395384.9_PRO_ENSG00000103485.19	1000	+	29679197	29697411	103,169,207	4	31,536,132,1501,	0,15484,17816,18019,
chr16	29790750	29805384	8670-1_ENST00000160827.9_PRO_ENSG00000079616.13	1000	+	29790759	29805310	103,169,207	14	79,196,128,155,210,231,154,136,169,160,68,213,60,122,	0,6142,7623,7842,8224,8513,8877,9162,12018,12698,13247,14063,14364,14512,
chr16	29806528	29811164	8671-1_ENST00000322945.11_PRO_ENSG00000103495.14	1000	+	29806701	29810231	103,169,207	5	365,851,64,172,1088,	0,449,1701,2041,3548,
chr16	29806595	29811164	8672-1_ENST00000219782.10_PRO_ENSG00000103495.14	1000	+	29806701	29809742	103,169,207	6	298,851,64,172,225,1088,	0,382,1634,1974,2944,3481,
chr16	29808050	29811125	8673-1_ENST00000568544.5_PRO_ENSG00000103495.14	1000	+	29808659	29810231	103,169,207	3	243,172,1049,	0,519,2026,
chr16	29816151	29822489	8674-1_ENST00000320330.8_PRO_ENSG00000280789.2	1000	+	29816525	29819754	103,169,207	3	856,83,2935,	0,1058,3403,
chr16	29817238	29830627	8675-1_ENST00000562285.1_NST_ENSG00000281348.1	1000	+	29830549	29830627	0,0,0	3	54,348,154,	0,2316,13235,
chr16	29820393	29848039	8676-1_ENST00000395353.5_PRO_ENSG00000013364.19	1000	+	29830549	29847989	103,169,207	15	117,201,196,124,132,95,237,282,245,198,387,117,127,189,278,	0,10080,10484,13339,13541,15310,16328,19784,21202,21521,24099,25469,25764,26803,27368,
chr16	29820461	29848021	8677-1_ENST00000357402.10_PRO_ENSG00000013364.19	1000	+	29830549	29847989	103,169,207	15	49,160,196,124,132,95,237,282,245,198,387,117,127,189,260,	0,10053,10416,13271,13473,15242,16260,19716,21134,21453,24031,25401,25696,26735,27300,
chr16	29858356	29863226	8678-1_ENST00000219789.11_PRO_ENSG00000103502.14	1000	-	29859188	29862857	103,169,207	6	978,82,82,154,135,412,	0,1085,2224,2749,4229,4458,
chr16	29871158	29899550	8679-1_ENST00000617533.5_PRO_ENSG00000174938.15	1000	-	29871698	29899019	103,169,207	18	570,97,118,39,192,192,195,197,139,201,164,169,186,202,140,300,132,610,	0,1028,1250,1546,2081,2379,5597,6112,7128,8705,14427,16490,17381,24100,24562,25663,26694,27782,
chr16	29900378	29906056	8680-1_ENST00000483405.5_PRO_ENSG00000174939.11	1000	+	29901814	29905897	103,169,207	4	363,369,114,269,	0,1173,4473,5409,
chr16	29900594	29906056	8680-2_ENST00000483405.5-0_PRO_ENSG00000174939.11	1000	+	29901814	29905897	103,169,207	4	147,369,114,269,	0,957,4257,5193,
chr16	29906338	29926226	8681-1_ENST00000568000.6_PRO_ENSG00000174943.11	1000	-	29906871	29926033	103,169,207	6	770,196,53,90,170,437,	0,4639,5476,5621,16851,19451,
chr16	29919634	29926236	8682-1_ENST00000561540.2_PRO_ENSG00000174943.11	1000	-	29922973	29926033	103,169,207	2	3725,447,	0,6155,
chr16	29962078	29973048	8683-1_ENST00000279396.11_PRO_ENSG00000149932.17	1000	+	29963143	29971545	103,169,207	6	54,202,190,230,171,99,	0,1028,1321,5946,9329,10871,
chr16	29962676	29973018	8684-1_ENST00000566848.5_PRO_ENSG00000149932.17	1000	+	29963143	29971545	103,169,207	5	632,190,230,171,69,	0,723,5348,8731,10273,
chr16	29973867	29988393	8685-1_ENST00000308893.9_PRO_ENSG00000149930.18	1000	+	29977772	29987980	103,169,207	16	781,167,72,102,46,97,114,92,94,82,168,261,162,366,204,2129,	0,3870,4221,4384,4931,5106,5327,5549,7793,7991,8866,9204,9635,11345,11790,12397,
chr16	29974280	29992261	8686-1_ENST00000279394.7_PRO_ENSG00000149930.18	1000	+	29977772	29991568	103,169,207	19	368,167,72,102,46,97,114,92,94,82,168,261,162,366,204,240,213,183,1215,	0,3457,3808,3971,4518,4693,4914,5136,7380,7578,8453,8791,9222,10932,11377,11984,15312,16503,16766,
chr16	29985117	29987971	8687-1_ENST00000566552.1_NGO_ENSG00000149930.18	1000	+	29985117	29985117	0,0,0	3	461,204,1707,	0,540,1147,
chr16	29992329	29995617	8688-1_ENST00000279392.8_PRO_ENSG00000149929.16	1000	-	29993206	29995605	103,169,207	7	1041,99,169,938,115,121,77,	0,1129,1310,1576,2773,3013,3211,
chr16	29992989	29995643	8689-1_ENST00000564026.1_PRO_ENSG00000149929.16	1000	-	29993499	29995605	103,169,207	6	381,99,169,115,121,103,	0,469,650,2113,2353,2551,
chr16	29992995	29996074	8689-2_ENST00000564026.1-0_PRO_ENSG00000149929.16	1000	-	29993499	29995605	103,169,207	6	375,99,169,115,121,534,	0,463,644,2107,2347,2545,
chr16	29995714	30005717	8690-1_ENST00000304516.11_PRO_ENSG00000169592.15	1000	+	29996310	30005442	103,169,207	6	677,71,53,79,112,497,	0,832,1093,5043,5214,9506,
chr16	29996240	30005791	8691-1_ENST00000563197.6_PRO_ENSG00000169592.15	1000	+	29996310	30005442	103,169,207	7	151,71,53,79,112,117,571,	0,306,567,4517,4688,5173,8980,
chr16	30053150	30070414	8692-1_ENST00000338110.11_PRO_ENSG00000285043.3	1000	+	30067254	30070212	103,169,207	14	67,36,144,156,520,82,133,212,55,161,84,175,200,298,	0,313,1633,2021,10578,11273,14083,14299,15495,15667,16155,16348,16679,16966,
chr16	30064273	30070414	8693-1_ENST00000563060.6_PRO_ENSG00000149925.22	1000	+	30067254	30070212	103,169,207	9	232,133,212,55,161,84,175,200,298,	0,2960,3176,4372,4544,5032,5225,5556,5843,
chr16	30065759	30070414	8694-1_ENST00000643777.4_PRO_ENSG00000149925.22	1000	+	30067254	30070212	103,169,207	9	168,133,212,55,161,84,175,200,298,	0,1474,1690,2886,3058,3546,3739,4070,4357,
chr16	30065776	30070380	8695-1_ENST00000395240.7_PRO_ENSG00000149925.22	1000	+	30067254	30070212	103,169,207	9	151,133,212,55,173,84,175,200,264,	0,1457,1673,2869,3041,3529,3722,4053,4340,
chr16	30075993	30085376	8696-1_ENST00000279387.12_PRO_ENSG00000149923.14	1000	+	30076377	30085062	103,169,207	9	101,161,52,51,102,174,127,190,444,	0,321,5265,6490,6752,7400,7661,8672,8939,
chr16	30076224	30085318	8697-1_ENST00000561610.1_PRO_ENSG00000149923.14	1000	+	30076377	30085062	103,169,207	8	251,52,51,102,174,127,190,386,	0,5034,6259,6521,7169,7430,8441,8708,
chr16	30092313	30096213	8698-1_ENST00000398841.6_PRO_ENSG00000090238.12	1000	-	30092709	30095482	103,169,207	4	486,109,44,962,	0,2475,2789,2938,
chr16	30092348	30096244	8699-1_ENST00000398838.8_PRO_ENSG00000090238.12	1000	-	30092709	30095368	103,169,207	5	451,109,44,183,148,	0,2440,2754,2903,3748,
chr16	30183601	30189076	8700-1_ENST00000219150.10_PRO_ENSG00000102879.16	1000	+	30185209	30188964	103,169,207	11	124,199,123,130,185,120,105,146,58,216,217,	0,1607,2996,3214,3437,3780,4123,4340,4590,4759,5258,
chr16	30192931	30193666	8701-1_ENST00000651894.2_PRO_ENSG00000169627.9	1000	-	30192974	30193595	103,169,207	3	143,98,134,	0,426,601,
chr16	30192934	30194306	8701-2_ENST00000305321.4_PRO_ENSG00000169627.9	1000	-	30192974	30193793	103,169,207	3	140,98,774,	0,423,598,
chr16	30193874	30197561	8702-1_ENST00000251303.11_PRO_ENSG00000132207.18	1000	+	30194084	30197466	103,169,207	6	398,52,342,128,88,125,	0,865,1011,3099,3395,3562,
chr16	30193891	30204310	8703-1_ENST00000568997.5_PRO_ENSG00000213599.10	1000	+	30200728	30203920	103,169,207	10	1336,128,88,152,126,98,127,95,181,503,	0,3082,3378,6833,7089,7304,8798,9020,9613,9916,
chr16	30194498	30204310	8703-2_ENST00000567520.5_PRO_ENSG00000213599.10	1000	+	30200728	30203920	103,169,207	10	729,128,88,152,126,98,127,95,181,503,	0,2475,2771,6226,6482,6697,8191,8413,9006,9309,
chr16	30193891	30204008	8704-1_ENST00000565342.5-0_PRO_ENSG00000213599.10	1000	+	30200728	30203920	103,169,207	11	900,342,128,88,152,126,98,127,95,181,201,	0,994,3082,3378,6833,7089,7304,8798,9020,9613,9916,
chr16	30194432	30204306	8704-2_ENST00000565342.5_PRO_ENSG00000213599.10	1000	+	30200728	30203920	103,169,207	11	359,342,128,88,152,126,98,127,95,181,499,	0,453,2541,2837,6292,6548,6763,8257,8479,9072,9375,
chr16	30199254	30204310	8705-1_ENST00000338971.10_PRO_ENSG00000261052.6	1000	+	30200728	30203920	103,169,207	8	73,152,126,98,127,95,181,503,	0,1470,1726,1941,3435,3657,4250,4553,
chr16	30350772	30355308	8706-1_ENST00000305596.8_PRO_ENSG00000169217.9	1000	-	30352984	30354681	103,169,207	7	2323,107,433,158,139,104,97,	0,2408,2595,3128,3411,3831,4439,
chr16	30352846	30354934	8707-1_ENST00000569466.1_PRO_ENSG00000169217.9	1000	-	30352984	30354681	103,169,207	6	249,107,433,158,139,331,	0,334,521,1054,1337,1757,
chr16	30357101	30359674	8708-1_ENST00000475650.1_NGO_ENSG00000169221.14	1000	-	30357101	30357101	0,0,0	2	1472,1012,	0,1561,
chr16	30357101	30370494	8709-1_ENST00000409939.8_PRO_ENSG00000169221.14	1000	-	30357943	30370183	103,169,207	9	1472,155,190,66,115,107,108,100,1267,	0,1561,2070,2436,2625,7798,8003,8393,12126,
chr16	30395418	30400108	8710-1_ENST00000320159.2_PRO_ENSG00000180035.13	1000	+	30395794	30399107	103,169,207	2	455,2779,	0,1911,
chr16	30395419	30400108	8711-1_ENST00000613509.2_PRO_ENSG00000180035.13	1000	+	30395794	30399107	103,169,207	3	159,94,2779,	0,360,1910,
chr16	30407605	30418594	8712-1_ENST00000319296.10-0_PRO_ENSG00000179965.12	1000	+	30408053	30418367	103,169,207	3	59,150,1040,	0,439,9949,
chr16	30407605	30419414	8712-2_ENST00000319296.10_PRO_ENSG00000179965.12	1000	+	30408053	30418367	103,169,207	3	59,150,1860,	0,439,9949,
chr16	30423614	30430030	8713-1_ENST00000319285.5_PRO_ENSG00000179958.10	1000	-	30424232	30429980	103,169,207	3	919,111,151,	0,5442,6265,
chr16	30524003	30526566	8714-1_ENST00000380412.7_PRO_ENSG00000169957.10	1000	-	30524516	30526413	103,169,207	2	2048,241,	0,2322,
chr16	30530366	30534918	8715-1_ENST00000395094.3_PRO_ENSG00000169955.7	1000	-	30533058	30534679	103,169,207	2	2782,722,	0,3830,
chr16	30530366	30535347	8716-1_ENST00000252799.3_PRO_ENSG00000169955.7	1000	-	30533058	30534679	103,169,207	2	2785,1151,	0,3830,
chr16	30553763	30558374	8717-1_ENST00000395091.3_PRO_ENSG00000169951.10	1000	-	30555193	30558182	103,169,207	3	2344,114,388,	0,3969,4223,
chr16	30569685	30571672	8718-1_ENST00000563665.3_PTC_ENSG00000229809.9	1000	-	30571377	30571629	239,138,98	2	751,663,	0,1324,
chr16	30569725	30571714	8719-1_ENST00000223459.11_PRO_ENSG00000229809.9	1000	-	30569915	30571629	103,169,207	3	711,114,281,	0,1284,1708,
chr16	30580655	30585697	8720-1_ENST00000395216.3_PRO_ENSG00000197162.10	1000	-	30582559	30585611	103,169,207	3	2788,129,291,	0,4466,4751,
chr16	30602557	30610389	8721-1_ENST00000287461.8_PRO_ENSG00000156853.13	1000	-	30604263	30610041	103,169,207	3	2890,114,553,	0,6967,7279,
chr16	30651189	30656413	8722-1_ENST00000542965.2_PRO_ENSG00000156858.12	1000	+	30651645	30656311	103,169,207	11	479,169,122,190,44,110,586,70,92,72,382,	0,606,1531,1724,2175,3040,3439,4161,4312,4678,4842,
chr16	30667938	30670809	8723-1_ENST00000494101.1_NGO_ENSG00000156860.16	1000	+	30667938	30667938	0,0,0	2	1041,1741,	0,1130,
chr16	30748424	30761176	8724-1_ENST00000563588.6_PRO_ENSG00000156873.16	1000	+	30748820	30757097	103,169,207	10	66,113,176,55,66,164,91,154,126,4373,	0,378,2681,3124,4807,4969,7757,7942,8165,8379,
chr16	30748439	30757331	8725-1_ENST00000328273.11_PRO_ENSG00000156873.16	1000	+	30748820	30757097	103,169,207	10	51,113,176,55,66,164,91,166,126,528,	0,363,2666,3109,4792,4954,7742,7915,8150,8364,
chr16	30748442	30757334	8726-1_ENST00000563913.5_PTC_ENSG00000156873.16	1000	+	30748820	30751346	239,138,98	9	48,113,498,66,164,91,154,126,531,	0,360,2663,4789,4951,7739,7924,8147,8361,
chr16	30760036	30762078	8727-1_ENST00000545825.1_PRO_ENSG00000196118.12	1000	-	30760218	30761748	103,169,207	4	417,63,32,534,	0,569,1161,1508,
chr16	30762321	30776307	8728-1_ENST00000324685.11_PRO_ENSG00000103549.22	1000	+	30762545	30774114	103,169,207	20	39,203,168,142,207,122,147,75,120,180,136,122,428,118,150,213,126,141,102,2370,	0,153,796,1096,1857,2616,2859,3103,3841,4057,4419,5572,5781,6297,6516,6864,7153,9511,9767,11616,
chr16	30778455	30787205	8729-1_ENST00000262525.6_PRO_ENSG00000102870.6	1000	-	30781717	30784482	103,169,207	3	5799,106,178,	0,5954,8572,
chr16	30851245	30893942	8730-1_ENST00000572628.5_NGO_ENSG00000099385.12	1000	-	30851245	30851245	0,0,0	6	1077,86,162,109,79,90,	0,37614,41340,41594,41966,42607,
chr16	30887794	30894077	8731-1_ENST00000215115.5_PRO_ENSG00000099385.12	1000	-	30887864	30893944	103,169,207	6	196,86,162,109,79,225,	0,1065,4791,5045,5417,6058,
chr16	30896613	30903547	8732-1_ENST00000279804.3_PRO_ENSG00000150281.7	1000	+	30896643	30902539	103,169,207	3	55,119,1470,	0,2801,5464,
chr16	30896637	30903547	8733-1_ENST00000395019.3_PRO_ENSG00000150281.7	1000	+	30896643	30902539	103,169,207	3	31,116,1470,	0,2780,5440,
chr16	30949067	30954938	8734-1_ENST00000318663.5_PRO_ENSG00000175938.7	1000	+	30949289	30953844	103,169,207	2	450,1754,	0,4117,
chr16	30985206	30989147	8735-1_ENST00000297679.10_PRO_ENSG00000099377.14	1000	+	30985658	30988183	103,169,207	7	91,172,156,109,100,163,1380,	0,446,842,1216,1398,1633,2561,
chr16	31033557	31040164	8736-1_ENST00000313843.8_PRO_ENSG00000103496.15	1000	+	31033805	31039803	103,169,207	11	278,102,100,75,71,109,77,138,111,96,253,	0,455,668,904,1412,4368,4556,4952,5983,6165,6354,
chr16	31060842	31065088	8737-1_ENST00000535577.5_PRO_ENSG00000167394.13	1000	-	31061067	31064459	103,169,207	3	1438,669,289,	0,2970,3957,
chr16	31060846	31074240	8738-1_ENST00000300849.5_PRO_ENSG00000167394.13	1000	-	31061067	31064459	103,169,207	3	1434,669,582,	0,2966,12812,
chr16	31090853	31094760	8739-1_ENST00000354895.4_PRO_ENSG00000167397.15	1000	-	31091236	31094729	103,169,207	2	489,204,	0,3703,
chr16	31090853	31094797	8740-1_ENST00000394975.3_PRO_ENSG00000167397.15	1000	-	31091133	31094729	103,169,207	3	489,110,241,	0,2458,3703,
chr16	31108293	31112567	8741-1_ENST00000394950.7_PRO_ENSG00000103507.14	1000	+	31109223	31112031	103,169,207	11	186,372,69,111,48,120,99,74,129,90,699,	0,753,1217,1379,1783,1911,2107,2394,2797,3006,3575,
chr16	31108385	31112566	8742-1_ENST00000219794.11-0_PRO_ENSG00000103507.14	1000	+	31109223	31112265	103,169,207	12	94,372,69,111,48,120,99,74,129,90,159,446,	0,661,1125,1287,1691,1819,2015,2302,2705,2914,3483,3735,
chr16	31108385	31112791	8742-2_ENST00000219794.11_PRO_ENSG00000103507.14	1000	+	31109223	31112265	103,169,207	12	94,372,69,111,48,120,99,74,129,90,159,671,	0,661,1125,1287,1691,1819,2015,2302,2705,2914,3483,3735,
chr16	31117663	31131359	8743-1_ENST00000219797.9_PRO_ENSG00000103510.20	1000	+	31117681	31131259	103,169,207	11	229,75,176,54,165,90,141,94,151,155,165,	0,2522,2675,9371,9525,10386,12353,12603,12792,13082,13531,
chr16	31117663	31131359	8744-1_ENST00000448516.6_PRO_ENSG00000103510.20	1000	+	31117681	31130992	103,169,207	10	229,75,176,54,165,90,141,94,151,614,	0,2522,2675,9371,9525,10386,12353,12603,12792,13082,
chr16	31117696	31121118	8745-1_ENST00000539683.2_NGO_ENSG00000103510.20	1000	+	31117696	31117696	0,0,0	3	196,75,780,	0,2489,2642,
chr16	31180138	31191602	8746-1_ENST00000380244.7_PRO_ENSG00000089280.19	1000	+	31180214	31191438	103,169,207	15	89,25,152,142,188,241,35,33,104,130,102,124,101,148,204,	0,2259,2374,3722,4070,4800,6663,8186,8984,9526,9901,10136,10603,10824,11260,
chr16	31180138	31191605	8747-1_ENST00000254108.12_PRO_ENSG00000089280.19	1000	+	31180214	31191438	103,169,207	15	89,25,152,145,188,241,35,33,104,130,102,124,101,148,207,	0,2259,2374,3719,4070,4800,6663,8186,8984,9526,9901,10136,10603,10824,11260,
chr16	31201485	31202756	8748-1_ENST00000350605.4_PRO_ENSG00000103490.14	1000	-	31201584	31202690	103,169,207	2	356,340,	0,931,
chr16	31201485	31202760	8749-1_ENST00000247470.10_PRO_ENSG00000103490.14	1000	-	31201584	31202690	103,169,207	3	356,57,344,	0,661,931,
chr16	31459500	31467165	8750-1_ENST00000268314.9_PRO_ENSG00000140691.18	1000	+	31459524	31466889	103,169,207	6	499,108,787,494,133,1087,	0,2421,2630,4893,6349,6578,
chr16	31472151	31477958	8751-1_ENST00000394863.8_PRO_ENSG00000140682.19	1000	+	31472188	31477576	103,169,207	11	50,116,53,143,88,106,195,174,82,149,649,	0,1289,1530,1683,2000,2198,2411,3860,4329,4710,5158,
chr16	31473425	31477958	8752-1_ENST00000567607.5_PRO_ENSG00000140682.19	1000	+	31473478	31477576	103,169,207	10	131,53,143,88,106,195,174,82,149,649,	0,256,409,726,924,1137,2586,3055,3436,3884,
chr16	31489474	31508391	8753-1_ENST00000327237.7_PRO_ENSG00000140688.17	1000	-	31490834	31508373	103,169,207	13	1458,78,144,71,58,185,71,102,106,33,46,115,318,	0,2534,2722,3503,3992,4128,4391,7374,9827,10018,11211,18289,18599,
chr16	31489493	31493738	8754-1_ENST00000568491.1_NGO_ENSG00000140688.17	1000	-	31489493	31489493	0,0,0	4	1439,78,144,761,	0,2515,2703,3484,
chr16	46578590	46621379	8755-1_ENST00000303383.8_PRO_ENSG00000171241.9	1000	-	46581728	46621359	103,169,207	13	3464,142,87,119,132,121,169,234,93,209,116,168,123,	0,4925,5412,16961,21240,24948,25384,25637,29706,37355,39043,39614,42666,
chr16	46656131	46689178	8756-1_ENST00000299138.12_PRO_ENSG00000069329.18	1000	-	46660471	46689133	103,169,207	17	4520,144,240,180,123,156,208,149,97,110,84,214,183,124,97,99,48,	0,5586,6111,6851,12798,15573,16133,18182,18432,20451,21183,22811,24539,25245,25947,27376,32999,
chr16	46660214	46689151	8756-2_ENST00000299138.12-0_PRO_ENSG00000069329.18	1000	-	46660471	46689133	103,169,207	17	437,144,240,180,123,156,208,149,97,110,84,214,183,124,97,99,21,	0,1503,2028,2768,8715,11490,12050,14099,14349,16368,17100,18728,20456,21162,21864,23293,28916,
chr16	46689658	46698394	8757-1_ENST00000219097.7_PRO_ENSG00000091651.9	1000	+	46689705	46697585	103,169,207	7	112,130,164,90,113,69,937,	0,1332,2723,3434,5903,6358,7799,
chr16	46690785	46698385	8758-1_ENST00000566860.1_PRO_ENSG00000091651.9	1000	+	46691072	46697585	103,169,207	6	335,164,90,113,69,928,	0,1596,2307,4776,5231,6672,
chr16	46796602	46831180	8759-1_ENST00000285697.9_PRO_ENSG00000155330.10	1000	-	46802951	46831149	103,169,207	4	6468,183,97,97,	0,13000,27783,34481,
chr16	46884361	46931289	8760-1_ENST00000340124.9_PRO_ENSG00000166123.14	1000	+	46884715	46928997	103,169,207	12	106,265,90,109,134,244,80,137,175,156,113,2383,	0,332,13286,16320,22480,25322,32266,34259,37880,40027,42563,44545,
chr16	46955361	46973674	8761-1_ENST00000317089.10_PRO_ENSG00000069345.12	1000	-	46957028	46973572	103,169,207	9	1859,128,145,197,134,81,224,60,180,	0,3641,3913,9249,12151,12722,15987,16534,18133,
chr16	47077702	47143945	8762-1_ENST00000562435.6_PRO_ENSG00000171208.10	1000	-	47083220	47143612	103,169,207	9	6099,114,229,128,45,249,141,57,367,	0,8523,31780,44954,45165,50622,51521,54266,65876,
chr16	47154390	47461063	8763-1_ENST00000320640.11_PRO_ENSG00000129636.13	1000	-	47155718	47461045	103,169,207	18	1388,118,83,125,79,44,109,151,173,95,82,65,95,75,58,146,73,226,	0,4482,7359,8149,64477,83574,104241,106154,156849,159338,211397,221485,274413,297005,298342,299622,304712,306447,
chr16	48360530	48385413	8764-1_ENST00000394725.3_PRO_ENSG00000196470.12	1000	-	48361579	48362428	103,169,207	2	1900,210,	0,24673,
chr16	48538725	48610180	8765-1_ENST00000262384.4_PRO_ENSG00000102921.8	1000	-	48542903	48609972	103,169,207	7	4536,108,108,97,131,1691,406,	0,7421,9281,12660,14813,22028,71049,
chr16	50025224	50037081	8766-1_ENST00000427478.7_PRO_ENSG00000205423.12	1000	+	50025315	50035458	103,169,207	6	116,72,74,110,55,1665,	0,1171,4500,8172,8877,10192,
chr16	50287911	50318132	8767-1_ENST00000254235.7_PRO_ENSG00000121281.13	1000	+	50288179	50315505	103,169,207	25	439,204,162,150,149,112,128,159,133,192,35,84,73,98,85,126,99,194,94,156,147,105,115,125,2774,	0,2545,3824,4764,5442,6728,10992,12803,13170,16448,17013,17591,17865,19138,20415,20755,21636,22775,23781,24124,24978,26046,26380,27102,27447,
chr16	50315956	50368988	8768-1_ENST00000394688.8_PRO_ENSG00000166164.16	1000	-	50319210	50368774	103,169,207	17	3310,144,144,112,57,112,136,108,76,124,185,111,145,58,130,209,263,	0,3930,4291,4706,6025,7630,9791,10327,12712,17617,18754,24019,34066,38468,38836,52133,52769,
chr16	53434470	53491648	8769-1_ENST00000262133.11_PRO_ENSG00000103479.17	1000	+	53434556	53490300	103,169,207	22	326,131,201,65,129,161,65,187,167,110,104,138,165,112,270,281,177,72,106,203,165,1519,	0,4545,8187,12571,17232,18981,19234,20185,24980,27270,28081,29755,30967,32587,35445,35912,36275,44683,45415,46096,47200,55659,
chr16	53695630	53703938	8770-1_ENST00000566096.5_PRO_ENSG00000103494.16	1000	-	53696143	53700723	103,169,207	3	665,92,136,	0,5008,8172,
chr16	53695961	53703859	8770-2_ENST00000566096.5-0_PRO_ENSG00000103494.16	1000	-	53696143	53700723	103,169,207	3	334,92,57,	0,4677,7841,
chr16	53704155	54121941	8771-1_ENST00000471389.6_PRO_ENSG00000140718.21	1000	+	53704184	54111915	103,169,207	9	74,78,628,144,80,144,120,125,10180,	0,105984,121708,139999,169630,175688,184676,229829,407606,
chr16	54283303	54286787	8772-1_ENST00000329734.4_PRO_ENSG00000177508.12	1000	-	54283685	54286050	103,169,207	4	437,67,1117,1004,	0,942,1193,2480,
chr16	54930864	54934485	8773-1_ENST00000394636.9_PRO_ENSG00000176842.15	1000	+	54931198	54933873	103,169,207	3	583,406,1409,	0,1633,2212,
chr16	55479197	55506691	8774-1_ENST00000219070.9_PRO_ENSG00000087245.13	1000	+	55479479	55505442	103,169,207	13	435,227,149,129,174,174,174,156,136,137,160,110,1353,	0,3711,4818,6101,6406,9345,10453,12603,13960,17728,19091,23581,26141,
chr16	56361451	56425545	8775-1_ENST00000290649.10_PRO_ENSG00000159461.15	1000	-	56362908	56425327	103,169,207	14	1605,185,84,135,104,191,111,134,133,41,153,165,93,473,	0,2469,5992,7741,24467,27733,40281,41533,43457,43752,46512,47972,52800,63621,
chr16	56429132	56451332	8776-1_ENST00000300291.10_PRO_ENSG00000167005.14	1000	-	56432711	56451202	103,169,207	7	3601,115,76,90,64,201,246,	0,5198,5621,10524,17493,18656,21954,
chr16	56432624	56451332	8776-2_ENST00000300291.10-0_PRO_ENSG00000167005.14	1000	-	56432711	56451202	103,169,207	7	109,115,76,90,64,201,246,	0,1706,2129,7032,14001,15164,18462,
chr16	56451553	56479104	8777-1_ENST00000566157.6_PRO_ENSG00000087263.17	1000	+	56451612	56476205	103,169,207	13	213,146,47,101,117,92,129,114,80,305,123,59,3061,	0,1709,6994,10980,14598,15322,15611,16351,18449,18933,23274,23953,24490,
chr16	56470402	56520024	8778-1_ENST00000682855.1_PRO_ENSG00000125124.14	1000	-	56470614	56519862	103,169,207	18	212,107,149,113,138,132,130,172,145,140,136,87,105,78,63,126,228,279,	0,14358,15187,26564,27340,28034,29375,30451,30950,31914,32270,35547,35717,39554,40456,40756,44050,49343,
chr16	56484384	56520024	8779-1_ENST00000245157.11_PRO_ENSG00000125124.14	1000	-	56484760	56519862	103,169,207	17	483,149,113,138,132,130,172,145,140,136,87,105,78,63,126,228,279,	0,1205,12582,13358,14052,15393,16469,16968,17932,18288,21565,21735,25572,26474,26774,30068,35361,
chr16	56608583	56609497	8780-1_ENST00000245185.6_PRO_ENSG00000125148.7	1000	+	56608655	56609354	103,169,207	3	100,66,235,	0,408,679,
chr16	56617475	56618818	8781-1_ENST00000565768.1_NGO_ENSG00000260549.2	1000	+	56617475	56617475	0,0,0	3	115,66,230,	0,703,1113,
chr16	56625474	56627112	8782-1_ENST00000306061.10_PRO_ENSG00000169715.15	1000	+	56625851	56626971	103,169,207	3	405,66,233,	0,991,1405,
chr16	56625780	56627112	8782-2_ENST00000306061.10-0_PRO_ENSG00000169715.15	1000	+	56625851	56626971	103,169,207	3	99,66,233,	0,685,1099,
chr16	56638665	56640087	8783-1_ENST00000290705.12_PRO_ENSG00000205362.11	1000	+	56638738	56639950	103,169,207	3	101,66,229,	0,598,1193,
chr16	56682469	56684196	8784-1_ENST00000394485.5_PRO_ENSG00000187193.9	1000	+	56682540	56684049	103,169,207	3	99,66,239,	0,695,1488,
chr16	56730128	56850286	8785-1_ENST00000308159.10_PRO_ENSG00000102900.13	1000	+	56748247	56844609	103,169,207	22	83,193,118,63,129,75,90,140,133,158,166,94,192,127,73,45,117,119,118,84,129,5788,	0,18105,28409,68347,75375,88535,91375,93578,98848,100399,101713,102166,103086,103999,104241,104605,106472,107479,108823,109392,111576,114370,
chr16	56932141	56943881	8786-1_ENST00000439977.7-0_PRO_ENSG00000051108.15	1000	+	56932244	56943290	103,169,207	8	250,78,75,131,123,351,106,756,	0,3093,3259,4545,7095,7753,9990,10984,
chr16	56932141	56944864	8786-2_ENST00000439977.7_PRO_ENSG00000051108.15	1000	+	56932244	56943290	103,169,207	8	250,78,75,131,123,351,106,1739,	0,3093,3259,4545,7095,7753,9990,10984,
chr16	56932146	56943881	8787-1_ENST00000300302.9_PRO_ENSG00000051108.15	1000	+	56932244	56943290	103,169,207	8	245,78,72,131,123,351,106,756,	0,3088,3257,4540,7090,7748,9985,10979,
chr16	57025686	57062003	8788-1_ENST00000538805.5_NGO_ENSG00000140853.16	1000	+	57025686	57025686	0,0,0	28	1332,84,84,84,90,60,66,84,84,90,69,69,90,84,90,45,90,84,84,90,63,84,84,90,66,84,84,144,	0,2385,2615,4086,4308,5717,7917,8481,10413,11508,14094,14963,15798,16295,17828,19761,20865,21858,25851,29064,29345,29749,32378,33285,33780,35761,35931,36173,
chr16	57041487	57043808	8789-1_ENST00000541020.1_NGO_ENSG00000140853.16	1000	+	57041487	57041487	0,0,0	3	87,84,294,	0,494,2027,
chr16	57092582	57147964	8790-1_ENST00000290776.13-0_PRO_ENSG00000140848.17	1000	+	57110742	57147658	103,169,207	16	208,215,180,75,72,84,90,99,87,60,134,55,52,134,237,414,	0,18125,20705,22893,24913,26612,26978,28510,29091,30831,33277,35266,42192,44566,53502,54968,
chr16	57092582	57148369	8790-2_ENST00000290776.13_PRO_ENSG00000140848.17	1000	+	57110742	57147658	103,169,207	16	208,215,180,75,72,84,90,99,87,60,134,55,52,134,237,819,	0,18125,20705,22893,24913,26612,26978,28510,29091,30831,33277,35266,42192,44566,53502,54968,
chr16	57152465	57186039	8791-1_ENST00000309137.13_PRO_ENSG00000172775.17	1000	-	57154289	57173854	103,169,207	7	2042,65,134,122,99,142,219,	0,11535,14627,19785,20310,21262,33355,
chr16	57186328	57240469	8792-1_ENST00000394420.9_PRO_ENSG00000159579.14	1000	+	57204658	57238975	103,169,207	15	123,505,53,113,127,59,67,132,116,144,112,103,153,105,1591,	0,18175,21729,22746,26643,27559,29778,30575,34403,34943,41013,44382,44838,48795,52550,
chr16	57245258	57253635	8793-1_ENST00000219204.8_PRO_ENSG00000102931.8	1000	+	57245367	57252267	103,169,207	6	147,62,107,86,97,1470,	0,821,3278,4508,5152,6907,
chr16	57428186	57447385	8794-1_ENST00000394391.9_PRO_ENSG00000005194.15	1000	-	57429169	57440928	103,169,207	9	1094,82,116,74,169,77,153,212,44,	0,2071,2964,4300,5857,8469,10995,12585,19155,
chr16	57428186	57447419	8795-1_ENST00000567518.5_PRO_ENSG00000005194.15	1000	-	57429169	57440928	103,169,207	9	1094,82,116,74,169,77,114,212,78,	0,2071,2964,4300,5857,8469,10995,12585,19155,
chr16	57428553	57447385	8795-2_ENST00000567518.5-0_PRO_ENSG00000005194.15	1000	-	57429169	57440928	103,169,207	9	727,82,116,74,169,77,114,212,44,	0,1704,2597,3933,5490,8102,10628,12218,18788,
chr16	57447478	57461270	8796-1_ENST00000262507.11_PRO_ENSG00000088682.14	1000	+	57447505	57460624	103,169,207	9	100,169,136,143,85,105,156,54,682,	0,3561,5322,9025,9452,10767,12086,12572,13110,
chr16	57462675	57471684	8797-1_ENST00000219252.10-0_PRO_ENSG00000102978.13	1000	+	57462724	57471119	103,169,207	9	135,50,69,53,129,52,169,75,710,	0,353,3277,3499,6489,7034,7285,7604,8299,
chr16	57462678	57472009	8797-2_ENST00000219252.10_PRO_ENSG00000102978.13	1000	+	57462724	57471119	103,169,207	9	132,50,69,53,129,52,169,75,1035,	0,350,3274,3496,6486,7031,7282,7601,8296,
chr16	57471921	57479805	8798-1_ENST00000566936.5_PRO_ENSG00000125170.11	1000	-	57473376	57479507	103,169,207	7	1815,139,190,120,115,108,364,	0,1979,2871,3178,3584,3928,7520,
chr16	57471960	57486493	8799-1_ENST00000340099.9_PRO_ENSG00000125170.11	1000	-	57473376	57479507	103,169,207	9	1535,124,139,190,120,115,108,247,189,	0,1652,1940,2832,3139,3545,3889,7481,14344,
chr16	57471960	57479794	8800-1_ENST00000569548.5-0_PRO_ENSG00000125170.11	1000	-	57473376	57479507	103,169,207	8	1535,124,139,190,120,115,108,353,	0,1652,1940,2832,3139,3545,3889,7481,
chr16	57472876	57479874	8800-2_ENST00000569548.5_PRO_ENSG00000125170.11	1000	-	57473376	57479507	103,169,207	8	619,124,139,190,120,115,108,433,	0,736,1024,1916,2223,2629,2973,6565,
chr16	57512180	57536571	8801-1_ENST00000258214.3_PRO_ENSG00000135736.6	1000	-	57512740	57529177	103,169,207	9	690,104,171,210,117,109,227,732,72,	0,3160,4112,5887,6444,8887,13720,16412,24319,
chr16	57512386	57536571	8801-2_ENST00000258214.3-0_PRO_ENSG00000135736.6	1000	-	57512740	57529177	103,169,207	9	484,104,171,210,117,109,227,732,72,	0,2954,3906,5681,6238,8681,13514,16206,24113,
chr16	57735769	57757244	8802-1_ENST00000379661.8_PRO_ENSG00000140854.13	1000	+	57737243	57756946	103,169,207	20	86,306,131,118,101,42,84,116,72,151,191,131,51,68,120,150,77,75,117,431,	0,1208,5917,8624,15057,15491,15871,16170,16760,17008,17307,17619,18175,19160,19349,19575,20071,20222,20586,21044,
chr16	57758216	57802491	8803-1_ENST00000445690.7_PRO_ENSG00000140859.16	1000	-	57759148	57798243	103,169,207	20	693,29,109,135,230,130,124,131,105,182,112,131,148,174,240,144,66,143,211,122,	0,908,1511,2065,2509,2825,3196,3923,5926,7242,8657,11378,11591,12310,12981,13326,14006,36782,39855,44153,
chr16	57758216	57802588	8804-1_ENST00000379655.8_PRO_ENSG00000140859.16	1000	-	57758883	57798243	103,169,207	19	693,109,135,230,130,124,131,105,182,112,131,148,174,240,144,66,143,211,219,	0,1511,2065,2509,2825,3196,3923,5926,7242,8657,11378,11591,12310,12981,13326,14006,36782,39855,44153,
chr16	57994675	58000672	8805-1_ENST00000299237.3_PRO_ENSG00000166188.3	1000	-	57996516	57998265	103,169,207	2	3847,1180,	0,4817,
chr16	58001406	58021618	8806-1_ENST00000219281.8_PRO_ENSG00000103005.12	1000	+	58001483	58020245	103,169,207	7	175,167,184,54,106,84,1478,	0,1072,8522,12866,15927,17565,18734,
chr16	58001419	58013558	8807-1_ENST00000563149.1_PRO_ENSG00000103005.12	1000	+	58001483	58012363	103,169,207	4	162,167,184,1238,	0,1059,8509,10901,
chr16	58113591	58129381	8808-1_ENST00000262498.8_PRO_ENSG00000070761.8	1000	-	58114024	58129115	103,169,207	6	439,111,189,112,80,350,	0,1218,1677,2449,3280,15440,
chr16	58157906	58198106	8809-1_ENST00000262506.8_PRO_ENSG00000070770.10	1000	-	58164070	58197736	103,169,207	12	447,94,149,101,102,111,84,60,51,102,112,474,	0,6147,7653,8677,9300,9778,10703,16544,26353,28848,38826,39726,
chr16	58392393	58406036	8810-1_ENST00000328514.11_PRO_ENSG00000181938.14	1000	+	58392601	58404729	103,169,207	2	394,1538,	0,12105,
chr16	58392470	58406147	8811-1_ENST00000318129.6_PRO_ENSG00000181938.14	1000	+	58392601	58404729	103,169,207	3	317,234,1649,	0,10627,12028,
chr16	58500046	58513619	8812-1_ENST00000566192.5_PRO_ENSG00000103034.14	1000	+	58500248	58511576	103,169,207	14	223,106,121,63,61,87,57,104,57,52,48,36,52,2198,	0,3751,4107,4312,4542,6340,6511,6865,7761,7901,8915,9107,9254,11375,
chr16	58665108	58684723	8813-1_ENST00000570101.5_PRO_ENSG00000103042.9	1000	-	58667384	58680126	103,169,207	11	2379,55,200,148,115,58,99,142,199,385,769,	0,5004,5936,6987,10831,11180,12217,13224,13587,14748,18846,
chr16	58665108	58684770	8814-1_ENST00000219320.9_PRO_ENSG00000103042.9	1000	-	58667384	58680126	103,169,207	12	2379,55,200,148,115,58,99,142,199,385,224,54,	0,5004,5936,6987,10831,11180,12217,13224,13587,14748,18846,19608,
chr16	58707130	58734316	8815-1_ENST00000245206.10_PRO_ENSG00000125166.13	1000	-	58708170	58734228	103,169,207	10	1163,151,166,151,105,162,60,129,157,177,	0,2286,8883,9532,11065,11396,12065,15019,16615,27009,
chr16	66508002	66550122	8816-1_ENST00000544898.6_PRO_ENSG00000166548.17	1000	-	66511967	66550061	103,169,207	10	4064,81,80,89,74,90,54,75,32,185,	0,5728,9133,9786,20991,23377,28961,33876,40975,41935,
chr16	66552568	66566072	8817-1_ENST00000351137.8_PRO_ENSG00000217555.13	1000	+	66552715	66566011	103,169,207	3	225,96,187,	0,10553,13317,
chr16	66552575	66566068	8818-1_ENST00000264001.9_PRO_ENSG00000217555.13	1000	+	66552715	66566011	103,169,207	4	218,159,96,183,	0,5614,10546,13310,
chr16	66604703	66613887	8819-1_ENST00000567572.6_PRO_ENSG00000140931.20	1000	+	66604805	66612637	103,169,207	5	249,156,96,121,1279,	0,3605,4731,5179,7905,
chr16	66720892	66751609	8820-1_ENST00000258198.7_PRO_ENSG00000135720.13	1000	-	66723721	66751591	103,169,207	13	2930,117,118,42,60,112,136,94,170,231,117,74,125,	0,4935,6795,7308,8147,9219,11446,13325,15182,21545,28304,30380,30592,
chr16	66802874	66830976	8821-1_ENST00000359087.8_PRO_ENSG00000159593.15	1000	-	66803008	66830899	103,169,207	20	244,50,115,93,87,40,76,134,60,92,64,63,110,110,80,72,31,61,113,130,	0,2902,3037,5646,6114,7499,7822,10689,10912,13706,14090,14550,15653,18575,20352,20654,21980,23648,23793,27972,
chr16	66802877	66830976	8822-1_ENST00000290810.8_PRO_ENSG00000159593.15	1000	-	66803008	66830899	103,169,207	20	241,50,115,93,87,40,76,134,60,92,64,63,110,110,80,72,31,61,104,130,	0,2899,3034,5643,6111,7496,7819,10686,10909,13703,14087,14547,15650,18572,20349,20651,21977,23645,23799,27969,
chr16	66921678	66925536	8823-1_ENST00000420652.5_PRO_ENSG00000166592.12	1000	-	66922075	66925179	103,169,207	5	675,205,74,394,128,	0,1837,2167,3131,3730,
chr16	66921684	66925535	8824-1_ENST00000299759.11_PRO_ENSG00000166592.12	1000	-	66922075	66925179	103,169,207	5	669,205,74,385,127,	0,1831,2161,3125,3724,
chr16	66932064	66934402	8825-1_ENST00000422424.7_PRO_ENSG00000166595.12	1000	-	66932202	66934364	103,169,207	5	236,46,126,80,180,	0,715,1549,1922,2158,
chr16	66932185	66934417	8826-1_ENST00000563490.1_PTC_ENSG00000166595.12	1000	-	66934163	66934364	239,138,98	4	115,46,126,431,	0,594,1428,1801,
chr16	66934443	66945069	8827-1_ENST00000417689.6_PRO_ENSG00000172831.14	1000	+	66935635	66944025	103,169,207	12	1268,205,142,134,259,99,141,81,145,90,73,1231,	0,3593,4773,5778,5993,6680,7062,7324,7661,8204,8855,9395,
chr16	66934470	66944306	8828-1_ENST00000568470.6_PTC_ENSG00000172831.14	1000	+	66935635	66935812	239,138,98	12	1506,205,142,134,259,99,141,81,145,138,73,468,	0,3566,4746,5751,5966,6653,7035,7297,7634,8177,8828,9368,
chr16	66934474	66944306	8829-1_ENST00000317091.10-0_PRO_ENSG00000172831.14	1000	+	66935635	66944025	103,169,207	12	1237,205,142,134,259,99,141,81,145,138,73,468,	0,3562,4742,5747,5962,6649,7031,7293,7630,8173,8824,9364,
chr16	66935515	66945096	8829-2_ENST00000317091.10_PRO_ENSG00000172831.14	1000	+	66935635	66944025	103,169,207	12	196,205,142,134,259,99,141,81,145,138,73,1258,	0,2521,3701,4706,4921,5608,5990,6252,6589,7132,7783,8323,
chr16	67029148	67101058	8830-1_ENST00000290858.11_PRO_ENSG00000067955.15	1000	+	67029407	67098732	103,169,207	6	337,87,117,117,127,2349,	0,578,7490,37533,53064,69561,
chr16	67029148	67101058	8831-1_ENST00000412916.7_PRO_ENSG00000067955.15	1000	+	67029407	67098778	103,169,207	6	337,87,117,117,96,2349,	0,578,7490,37533,53064,69561,
chr16	67109940	67148544	8832-1_ENST00000219139.8_PRO_ENSG00000125149.12	1000	+	67110175	67147131	103,169,207	16	299,83,84,44,80,95,98,113,134,84,83,44,44,59,73,1500,	0,10171,16018,21345,22505,22876,24227,24414,30043,30570,34353,34893,35435,35629,36337,37104,
chr16	67154184	67159909	8833-1_ENST00000345057.9_PRO_ENSG00000102871.16	1000	-	67154648	67156660	103,169,207	5	775,199,278,159,72,	0,911,1192,2325,5653,
chr16	67159956	67164174	8834-1_ENST00000258200.8_PRO_ENSG00000135722.9	1000	+	67161785	67163820	103,169,207	3	100,203,1327,	0,1778,2891,
chr16	67159960	67164174	8835-1_ENST00000519917.5_PRO_ENSG00000135722.9	1000	+	67161785	67163820	103,169,207	4	96,203,1005,156,	0,1774,2887,4058,
chr16	67170496	67175735	8836-1_ENST00000268605.11_PRO_ENSG00000140939.14	1000	+	67174169	67175054	103,169,207	4	78,303,324,689,	0,3665,4124,4550,
chr16	67170524	67174944	8837-1_ENST00000564992.1_NST_ENSG00000140939.14	1000	+	67174169	67174944	0,0,0	3	50,303,324,	0,3637,4096,
chr16	67175598	67183963	8838-1_ENST00000563902.2_PRO_ENSG00000196123.13	1000	-	67176810	67180610	103,169,207	7	1377,98,306,133,144,626,702,	0,2411,2600,3831,4216,4442,7663,
chr16	67192154	67198918	8839-1_ENST00000379378.8_PRO_ENSG00000205250.9	1000	+	67192227	67198123	103,169,207	10	208,110,162,44,62,295,225,48,45,911,	0,606,854,1317,2243,2531,3627,5444,5712,5853,
chr16	67207138	67227010	8840-1_ENST00000409509.5_NGO_ENSG00000125122.16	1000	-	67207138	67207138	0,0,0	6	635,218,144,275,102,36,	0,734,1173,2909,16687,19836,
chr16	67207139	67226818	8841-1_ENST00000637247.1_NGO_ENSG00000125122.16	1000	-	67207139	67207139	0,0,0	7	365,175,218,144,275,102,189,	0,459,733,1172,2908,16686,19490,
chr16	67227129	67229278	8842-1_ENST00000304800.14_PRO_ENSG00000168701.19	1000	+	67227218	67229113	103,169,207	6	95,96,60,137,85,303,	0,706,1225,1365,1667,1846,
chr16	67277509	67289479	8843-1_ENST00000360461.9_PRO_ENSG00000196155.13	1000	+	67280044	67288808	103,169,207	21	3034,96,124,94,78,114,99,149,139,117,183,503,247,90,222,171,178,117,234,116,677,	0,3201,3372,3581,4057,4214,4499,4691,4993,5232,6765,7203,7780,8764,8935,9239,9490,10388,10657,10979,11293,
chr16	67389808	67393498	8844-1_ENST00000393957.7_PRO_ENSG00000159713.11	1000	-	67390173	67391111	103,169,207	4	554,154,194,119,	0,670,1115,3571,
chr16	67394151	67416477	8845-1_ENST00000565726.3_PRO_ENSG00000159714.12	1000	-	67394609	67407775	103,169,207	12	742,61,94,83,113,159,125,102,176,243,47,307,	0,850,1035,1332,4060,4421,4668,5203,6805,12048,13615,22019,
chr16	67394418	67416474	8845-2_ENST00000565726.3-0_PRO_ENSG00000159714.12	1000	-	67394609	67407775	103,169,207	12	475,61,94,83,113,159,125,102,176,243,47,304,	0,583,768,1065,3793,4154,4401,4936,6538,11781,13348,21752,
chr16	67394418	67416474	8846-1_ENST00000348579.6_PRO_ENSG00000159714.12	1000	-	67394665	67407775	103,169,207	11	475,220,83,113,159,125,102,176,243,47,304,	0,583,1065,3793,4154,4401,4936,6538,11781,13348,21752,
chr16	67394424	67396257	8847-1_ENST00000566075.1_NGO_ENSG00000159714.12	1000	-	67394424	67394424	0,0,0	5	469,61,94,83,482,	0,577,762,1059,1351,
chr16	67438018	67481157	8848-1_ENST00000290949.8_PRO_ENSG00000159720.12	1000	-	67438527	67481086	103,169,207	8	671,78,177,78,80,179,172,201,	0,774,952,1255,5080,6509,15525,42938,
chr16	67481383	67484669	8849-1_ENST00000602596.1_NGO_ENSG00000270049.3	1000	+	67481383	67481383	0,0,0	2	136,560,	0,2726,
chr16	67562525	67639177	8850-1_ENST00000264010.10_PRO_ENSG00000102974.16	1000	+	67610832	67637872	103,169,207	12	199,117,790,171,134,121,150,161,183,136,162,1490,	0,8622,48298,49425,54219,58171,58916,64029,65844,66872,74164,75162,
chr16	67562588	67639138	8851-1_ENST00000646771.1_PRO_ENSG00000102974.16	1000	+	67610832	67637872	103,169,207	12	136,117,790,171,134,121,150,161,183,136,162,1445,	0,8559,48235,49362,54156,58108,58853,63966,65781,66809,74101,75105,
chr16	67657511	67660260	8852-1_ENST00000620761.6_PRO_ENSG00000102977.17	1000	-	67657605	67660220	103,169,207	12	173,92,377,87,97,152,35,45,77,94,143,139,	0,250,474,1043,1208,1416,1717,1863,2025,2190,2391,2610,
chr16	67657512	67660815	8852-2_ENST00000620338.4_PRO_ENSG00000102977.17	1000	-	67657605	67660478	103,169,207	12	172,92,377,87,97,152,35,45,77,94,143,694,	0,249,473,1042,1207,1415,1716,1862,2024,2189,2390,2609,
chr16	67657511	67660810	8853-1_ENST00000219251.13_PRO_ENSG00000102977.17	1000	-	67657605	67660478	103,169,207	12	173,92,377,87,97,152,35,45,77,94,134,689,	0,250,474,1043,1208,1416,1717,1863,2025,2190,2391,2610,
chr16	67660958	67662774	8854-1_ENST00000219255.3_PRO_ENSG00000102981.10	1000	+	67661038	67662647	103,169,207	3	143,223,882,	0,496,934,
chr16	67660959	67662774	8855-1_ENST00000458121.7_PRO_ENSG00000102981.10	1000	+	67661038	67662647	103,169,207	3	142,223,879,	0,495,936,
chr16	67662944	67666750	8856-1_ENST00000243878.9_PRO_ENSG00000124074.12	1000	-	67663160	67666442	103,169,207	7	377,137,164,126,173,195,393,	0,475,712,992,2051,3126,3413,
chr16	67674535	67719316	8857-1_ENST00000268797.12_PRO_ENSG00000141098.13	1000	-	67675154	67685715	103,169,207	3	1518,346,154,	0,10921,44627,
chr16	67828158	67833897	8858-1_ENST00000565157.5_PTC_ENSG00000102901.13	1000	-	67830351	67833859	239,138,98	12	232,105,177,94,784,143,37,137,97,88,91,148,	0,315,508,1264,1606,3057,3417,3595,3853,4069,4296,5591,
chr16	67846932	67872567	8859-1_ENST00000219169.9_PRO_ENSG00000102898.12	1000	+	67865130	67870913	103,169,207	5	53,128,72,99,1768,	0,18169,21407,21568,23867,
chr16	67847160	67871323	8860-1_ENST00000569436.6_PRO_ENSG00000102898.12	1000	+	67865130	67870913	103,169,207	5	296,128,72,99,524,	0,17941,21179,21340,23639,
chr16	67873051	67884499	8861-1_ENST00000358933.10_PRO_ENSG00000038358.15	1000	+	67873261	67884148	103,169,207	29	292,157,112,100,190,148,105,110,84,96,103,181,73,92,188,122,154,434,105,153,37,178,156,116,166,187,220,164,544,	0,2893,3436,3821,4165,4457,4689,5114,5308,5484,5685,5905,6185,6360,6535,6798,7011,7505,8024,8213,8445,8616,8902,9160,9377,9627,9906,10516,10904,
chr16	67893271	67910088	8862-1_ENST00000570631.5_PRO_ENSG00000159792.10	1000	+	67908749	67909811	103,169,207	2	100,1409,	0,15408,
chr16	67934505	67935795	8863-1_ENST00000570985.1_NGO_ENSG00000205220.12	1000	-	67934505	67934505	0,0,0	4	166,152,59,214,	0,291,914,1076,
chr16	67934505	67936850	8864-1_ENST00000358514.9_PRO_ENSG00000205220.12	1000	-	67934559	67936749	103,169,207	8	166,152,59,116,141,98,88,157,	0,291,914,1076,1457,1709,1892,2188,
chr16	67939749	67944120	8865-1_ENST00000264005.10_PRO_ENSG00000213398.8	1000	-	67939903	67944101	103,169,207	6	729,225,96,116,157,173,	0,2613,2921,3111,3306,4198,
chr16	67939881	67942930	8866-1_ENST00000573538.5_NGO_ENSG00000213398.8	1000	-	67939881	67939881	0,0,0	5	597,95,225,96,70,	0,855,2481,2789,2979,
chr16	67940245	67943625	8867-1_ENST00000570980.1_NST_ENSG00000213398.8	1000	-	67940245	67943150	0,0,0	5	233,225,96,116,570,	0,2117,2425,2615,2810,
chr16	67943473	67968637	8868-1_ENST00000316341.8_PRO_ENSG00000124067.17	1000	-	67944839	67968553	103,169,207	24	1458,134,185,108,132,170,196,169,105,120,99,119,175,58,99,165,215,242,131,55,147,132,95,199,	0,1613,1895,2290,2477,2697,2964,3463,3857,4195,4587,6326,6845,7180,7488,7666,8349,8710,11169,14268,14424,18101,19991,24965,
chr16	68023252	68079320	8869-1_ENST00000358896.10_PRO_ENSG00000167264.18	1000	+	68038023	68078986	103,169,207	16	99,144,46,92,44,61,48,66,71,87,169,122,150,88,74,572,	0,14753,26252,30311,31321,33111,37813,43064,43313,46881,47687,50781,52102,53379,55192,55496,
chr16	68023283	68079320	8870-1_ENST00000565263.6_PRO_ENSG00000167264.18	1000	+	68038023	68078986	103,169,207	17	68,80,144,46,92,44,61,48,66,71,87,169,122,150,88,74,572,	0,2131,14722,26221,30280,31290,33080,37782,43033,43282,46850,47656,50750,52071,53348,55161,55465,
chr16	68085369	68229259	8871-1_ENST00000346183.8_PRO_ENSG00000072736.19	1000	+	68085681	68226471	103,169,207	10	415,1135,163,200,173,141,56,127,1008,2910,	0,36617,41078,72499,81473,89004,96105,97870,105398,140980,
chr16	68245372	68261058	8872-1_ENST00000219345.10_PRO_ENSG00000103066.13	1000	+	68245426	68259657	103,169,207	6	181,157,119,99,225,1913,	0,3917,9546,9909,10393,13773,
chr16	68254780	68261056	8873-1_ENST00000565460.1_NGO_ENSG00000103066.13	1000	+	68254780	68254780	0,0,0	2	1210,1911,	0,4365,
chr16	68264525	68297433	8874-1_ENST00000219343.11-0_PRO_ENSG00000103064.15	1000	+	68274726	68297328	103,169,207	11	51,129,559,126,145,124,104,97,150,184,200,	0,2067,10165,23220,25870,26683,27032,30179,31838,32101,32708,
chr16	68264525	68301819	8874-2_ENST00000219343.11_PRO_ENSG00000103064.15	1000	+	68274726	68297328	103,169,207	11	51,129,559,126,145,124,104,97,150,184,4586,	0,2067,10165,23220,25870,26683,27032,30179,31838,32101,32708,
chr16	68264525	68297433	8875-1_ENST00000566454.5-0_PRO_ENSG00000103064.15	1000	+	68274726	68297328	103,169,207	12	51,129,87,559,126,145,124,104,97,150,184,200,	0,2067,9292,10165,23220,25870,26683,27032,30179,31838,32101,32708,
chr16	68264559	68301819	8875-2_ENST00000566454.5_PRO_ENSG00000103064.15	1000	+	68274726	68297328	103,169,207	12	17,129,87,559,126,145,124,104,97,150,184,4586,	0,2033,9258,10131,23186,25836,26649,26998,30145,31804,32067,32674,
chr16	68298033	68310946	8876-1_ENST00000263997.11_PRO_ENSG00000103061.13	1000	-	68301274	68310926	103,169,207	5	3372,121,207,279,212,	0,4347,5992,12301,12701,
chr16	68300617	68310946	8876-2_ENST00000263997.11-0_PRO_ENSG00000103061.13	1000	-	68301274	68310926	103,169,207	5	788,121,207,279,212,	0,1763,3408,9717,10117,
chr16	68301999	68304229	8877-1_ENST00000561590.1_NGO_ENSG00000103061.13	1000	-	68301999	68301999	0,0,0	2	502,204,	0,2026,
chr16	68311018	68358584	8878-1_ENST00000441236.3_PRO_ENSG00000132600.17	1000	+	68315979	68357224	103,169,207	19	81,135,178,37,150,109,113,242,181,128,136,84,48,90,162,75,161,97,1531,	0,1023,4878,10407,13664,18047,26440,28303,28769,34656,35126,36192,36612,37323,41229,42473,44704,45682,46035,
chr16	68843530	69085182	8879-1_ENST00000261778.2_PRO_ENSG00000103047.8	1000	+	68843617	69083661	103,169,207	18	181,641,117,142,137,163,83,113,177,133,192,135,516,58,141,152,114,1698,	0,16353,19414,23548,31623,34587,37017,56903,58797,63912,65680,75554,84037,86707,130497,179297,196777,239954,
chr16	69118009	69132151	8880-1_ENST00000306585.9_PRO_ENSG00000286140.1	1000	-	69118853	69120428	103,169,207	3	2640,58,63,	0,3426,14079,
chr16	69118009	69132588	8881-1_ENST00000448552.7_PRO_ENSG00000168802.14	1000	-	69118853	69120428	103,169,207	4	2640,118,58,105,	0,3043,3426,14474,
chr16	69132595	69169020	8882-1_ENST00000562237.5_PRO_ENSG00000141076.18	1000	+	69136785	69168937	103,169,207	17	94,107,192,85,90,212,172,92,97,65,123,157,107,96,186,111,200,	0,916,4100,5205,7229,10582,17941,18217,20988,21797,23275,24488,27760,30487,32745,34479,36225,
chr16	69132648	69169021	8883-1_ENST00000314423.12_PRO_ENSG00000141076.18	1000	+	69133459	69168937	103,169,207	17	41,161,192,85,90,212,172,92,97,65,123,157,107,96,186,111,201,	0,809,4047,5152,7176,10529,17888,18164,20935,21744,23222,24435,27707,30434,32692,34426,36172,
chr16	69132657	69167842	8884-1_ENST00000563094.5_PRO_ENSG00000141076.18	1000	+	69133459	69165571	103,169,207	15	32,161,192,85,90,212,172,92,97,65,123,157,107,96,2502,	0,800,4038,5143,7167,10520,17879,18155,20926,21735,23213,24426,27698,30425,32683,
chr16	69187128	69309052	8885-1_ENST00000336278.8_PRO_ENSG00000168807.16	1000	+	69187166	69300924	103,169,207	7	618,214,211,143,197,185,8221,	0,58473,72921,83014,96919,112461,113703,
chr16	69311349	69326939	8886-1_ENST00000254950.13_PRO_ENSG00000132612.16	1000	+	69311511	69324309	103,169,207	11	183,112,148,62,120,157,149,82,220,141,2732,	0,4658,4875,7300,7473,8037,8791,9338,9701,11210,12858,
chr16	69326427	69339564	8887-1_ENST00000306875.10_PRO_ENSG00000213380.16	1000	-	69330838	69339552	103,169,207	6	2752,283,169,828,208,389,	0,4385,6286,8093,10077,12748,
chr16	69328643	69339564	8887-2_ENST00000306875.10-0_PRO_ENSG00000213380.16	1000	-	69330838	69339552	103,169,207	6	536,283,169,828,208,389,	0,2169,4070,5877,7861,10532,
chr16	69332595	69339583	8888-1_ENST00000562081.2_PRO_ENSG00000213380.16	1000	-	69332690	69339552	103,169,207	4	287,828,208,408,	0,1925,3909,6580,
chr16	69326912	69330588	8889-1_ENST00000288022.2_PRO_ENSG00000258429.2	1000	-	69329021	69330570	103,169,207	2	2267,592,	0,3084,
chr16	69328643	69330588	8889-2_ENST00000288022.2-0_PRO_ENSG00000258429.2	1000	-	69329021	69330570	103,169,207	2	536,592,	0,1353,
chr16	69339771	69343106	8890-1_ENST00000254940.10_PRO_ENSG00000132603.15	1000	+	69339829	69341652	103,169,207	5	114,87,139,141,1574,	0,234,422,1408,1761,
chr16	69355566	69386007	8891-1_ENST00000254942.8_PRO_ENSG00000132604.11	1000	-	69356897	69385971	103,169,207	10	1490,44,86,393,107,147,87,131,96,415,	0,1951,5837,11240,12809,14916,16702,29013,29824,30026,
chr16	69364966	69372282	8892-1_ENST00000569584.6_NGO_ENSG00000132604.11	1000	-	69364966	69364966	0,0,0	4	2233,107,147,14,	0,3409,5516,7302,
chr16	69424618	69466264	8893-1_ENST00000307892.13_PRO_ENSG00000103018.17	1000	+	69424683	69462520	103,169,207	5	239,129,30,29,3835,	0,22531,23496,34474,37811,
chr16	69709400	69726560	8894-1_ENST00000320623.10_PRO_ENSG00000181019.13	1000	-	69710975	69726439	103,169,207	6	1881,102,114,131,165,128,	0,3627,5563,8722,8969,17032,
chr16	69741870	69754926	8895-1_ENST00000268802.10_PRO_ENSG00000141101.13	1000	-	69742331	69754910	103,169,207	9	731,145,98,201,126,72,131,133,79,	0,3002,6361,7047,7342,7688,10370,12723,12977,
chr16	69762331	69941739	8896-1_ENST00000359154.7_PRO_ENSG00000198373.13	1000	+	69787010	69939940	103,169,207	24	60,85,148,122,138,97,128,211,90,175,55,82,129,76,72,89,160,134,141,121,105,97,73,1899,	0,24664,36350,36842,77794,79692,109472,125707,146429,155377,163098,167116,167798,168820,169177,169470,171638,173521,173980,174786,175216,176695,177009,177509,
chr16	69924989	69941738	8897-1_ENST00000568684.1_PRO_ENSG00000198373.13	1000	+	69930130	69939940	103,169,207	14	495,82,129,76,72,89,160,134,141,121,105,97,73,1898,	0,4458,5140,6162,6519,6812,8980,10863,11322,12128,12558,14037,14351,14851,
chr16	70252297	70289506	8898-1_ENST00000261772.13_PRO_ENSG00000090861.17	1000	-	70252720	70282763	103,169,207	21	609,114,87,120,114,109,185,207,114,179,145,125,151,109,146,145,192,146,189,165,86,	0,970,1416,1621,2323,3430,5735,6682,8746,10048,12660,13240,15361,15973,17320,17898,19483,24188,24668,30322,37123,
chr16	70252304	70289557	8899-1_ENST00000676212.1_PTC_ENSG00000090861.17	1000	-	70254709	70282763	239,138,98	21	602,114,87,120,114,117,185,207,114,179,145,125,151,109,146,145,192,146,189,165,137,	0,963,1409,1614,2316,3415,5728,6675,8739,10041,12653,13233,15354,15966,17313,17891,19476,24181,24661,30315,37116,
chr16	70299161	70333826	8900-1_ENST00000393657.6_PRO_ENSG00000157349.17	1000	+	70317526	70333582	103,169,207	10	193,136,93,103,115,178,238,163,192,306,	0,16807,18334,25423,26412,30130,30669,32560,33806,34359,
chr16	70299185	70333823	8901-1_ENST00000288071.11-0_PRO_ENSG00000157349.17	1000	+	70299297	70333582	103,169,207	12	169,49,54,136,93,103,115,178,238,163,192,303,	0,13423,15716,16783,18310,25399,26388,30106,30645,32536,33782,34335,
chr16	70299185	70335305	8901-2_ENST00000288071.11_PRO_ENSG00000157349.17	1000	+	70299297	70333582	103,169,207	12	169,49,54,136,93,103,115,178,238,163,192,1785,	0,13423,15716,16783,18310,25399,26388,30106,30645,32536,33782,34335,
chr16	70299193	70333823	8902-1_ENST00000355992.7_PRO_ENSG00000157349.17	1000	+	70299297	70333582	103,169,207	11	161,49,54,136,103,115,178,238,163,192,303,	0,13415,15708,16775,25391,26380,30098,30637,32528,33774,34327,
chr16	70299193	70335305	8902-2_ENST00000355992.7-0_PRO_ENSG00000157349.17	1000	+	70299297	70333582	103,169,207	11	161,49,54,136,103,115,178,238,163,192,1785,	0,13415,15708,16775,25391,26380,30098,30637,32528,33774,34327,
chr16	70346902	70373383	8903-1_ENST00000302243.12_PRO_ENSG00000168872.17	1000	+	70346991	70371986	103,169,207	12	146,49,51,136,93,103,115,178,238,163,192,1459,	0,3654,8582,9209,14515,17640,18114,19182,19721,23320,24469,25022,
chr16	70375976	70439100	8904-1_ENST00000342907.3_PRO_ENSG00000157350.13	1000	-	70381688	70398530	103,169,207	7	5886,120,46,180,194,1342,152,	0,6828,7213,12390,19005,22215,62972,
chr16	70375977	70400638	8905-1_ENST00000393640.8_PRO_ENSG00000157350.13	1000	-	70381688	70398530	103,169,207	6	5885,120,46,180,194,2447,	0,6827,7212,12389,19004,22214,
chr16	70480570	70523554	8906-1_ENST00000323786.10_PRO_ENSG00000103051.20	1000	-	70481009	70523543	103,169,207	19	574,129,102,84,93,117,63,166,167,119,134,59,158,106,194,175,115,83,182,	0,788,1193,1521,2158,3282,9759,15695,16650,17366,20387,27835,28660,29345,31668,33764,37055,39078,42802,
chr16	70480571	70523554	8907-1_ENST00000393612.8_PRO_ENSG00000103051.20	1000	-	70481009	70523543	103,169,207	18	573,129,102,84,93,117,166,167,119,134,59,158,106,194,175,115,83,182,	0,787,1192,1520,2157,3281,15694,16649,17365,20386,27834,28659,29344,31667,33763,37054,39077,42801,
chr16	70523815	70577668	8908-1_ENST00000302516.10_PRO_ENSG00000189091.13	1000	+	70526656	70571813	103,169,207	26	113,140,327,173,142,113,138,104,166,96,73,152,156,156,144,123,155,175,206,157,126,213,99,144,105,5996,	0,2771,5057,6929,8663,11492,14507,15288,17853,20622,24554,30630,31235,32363,33070,36653,37814,40060,41249,41552,43595,44467,45227,46190,47279,47857,
chr16	70687438	70801158	8909-1_ENST00000261776.10_PRO_ENSG00000103043.15	1000	-	70687927	70800900	103,169,207	19	652,151,80,119,175,133,157,66,145,64,150,135,107,110,108,63,168,151,362,	0,5382,8105,9700,11198,44056,56984,75101,75442,84670,93351,94430,95594,96006,96674,97337,98263,98776,113358,
chr16	71281391	71289402	8910-1_ENST00000434935.7_PRO_ENSG00000180917.18	1000	-	71283607	71285920	103,169,207	3	4548,60,267,	0,7486,7744,
chr16	71728999	71808834	8911-1_ENST00000299980.9_PRO_ENSG00000166747.13	1000	-	71733057	71789479	103,169,207	23	4160,99,161,108,127,142,105,128,90,123,55,141,114,56,99,81,96,77,97,142,125,204,72,	0,5609,9942,10234,16144,16473,17588,19251,20894,21210,24833,27019,29808,32512,35350,35646,36489,40623,42156,44221,45468,60279,79763,
chr16	71895530	71929002	8912-1_ENST00000378799.11-0_PRO_ENSG00000182149.21	1000	+	71915640	71927813	103,169,207	10	59,103,181,88,84,111,207,93,49,1389,	0,20095,20931,21516,25208,25812,26943,27757,29238,32083,
chr16	71895530	71931199	8912-2_ENST00000378799.11_PRO_ENSG00000182149.21	1000	+	71915640	71927813	103,169,207	10	59,103,181,88,84,111,207,93,49,3586,	0,20095,20931,21516,25208,25812,26943,27757,29238,32083,
chr16	71859679	71884190	8913-1_ENST00000313565.10_PRO_ENSG00000102984.15	1000	-	71860017	71879946	103,169,207	7	993,167,105,146,117,63,283,	0,2096,4458,5223,20227,23531,24228,
chr16	71859684	71884182	8914-1_ENST00000425432.6_PRO_ENSG00000102984.15	1000	-	71860017	71879946	103,169,207	8	988,167,105,146,126,117,63,275,	0,2091,4453,5218,8227,20222,23526,24223,
chr16	71860046	71884158	8915-1_ENST00000568666.5_NST_ENSG00000102984.15	1000	-	71860046	71879946	0,0,0	9	626,167,105,146,126,117,118,63,251,	0,1729,4091,4856,7865,19860,21270,23164,23861,
chr16	72008587	72027664	8916-1_ENST00000572887.5_PRO_ENSG00000102967.12	1000	+	72008764	72024199	103,169,207	9	198,213,200,83,188,114,154,154,3520,	0,3462,5885,8436,12536,13774,14577,14892,15557,
chr16	72008743	72027659	8917-1_ENST00000219240.9_PRO_ENSG00000102967.12	1000	+	72008764	72024199	103,169,207	9	42,213,200,83,188,114,154,160,3515,	0,3306,5729,8280,12380,13618,14421,14730,15401,
chr16	72084856	72093620	8918-1_ENST00000268483.8_PRO_ENSG00000140830.9	1000	-	72086636	72090749	103,169,207	4	1946,152,169,254,	0,4130,5761,8510,
chr16	72093846	72112912	8919-1_ENST00000268482.8_PRO_ENSG00000140829.12	1000	+	72096157	72112497	103,169,207	27	205,342,188,105,148,119,77,156,162,108,113,138,187,186,141,111,117,108,113,209,155,156,135,126,96,122,500,	0,2292,2975,3830,4798,5080,5357,5885,6589,7239,7653,9227,9755,10099,10639,11180,11385,11670,12158,13493,13798,14380,14626,14953,15568,17109,18566,
chr16	74296813	74306288	8920-1_ENST00000219313.9_PRO_ENSG00000103035.11	1000	+	74296914	74305733	103,169,207	7	175,92,93,98,81,92,1000,	0,3301,4238,4741,5398,7489,8475,
chr16	74447426	74607114	8921-1_ENST00000205061.9_PRO_ENSG00000090863.12	1000	-	74452055	74607094	103,169,207	27	4705,164,107,121,108,102,143,124,138,93,118,89,114,63,87,138,154,102,122,215,184,72,204,216,87,33,458,	0,5744,9222,10447,12255,14667,15061,15929,18249,20329,21519,22558,23746,24922,27119,29969,32814,35596,38369,43574,45530,47333,49014,56104,61412,84694,159230,
chr16	74447439	74607114	8922-1_ENST00000422840.7_PRO_ENSG00000090863.12	1000	-	74453166	74607094	103,169,207	26	5895,107,121,108,102,143,124,138,93,118,89,114,63,87,138,154,102,122,215,184,72,204,216,87,33,458,	0,9209,10434,12242,14654,15048,15916,18236,20316,21506,22545,23733,24909,27106,29956,32801,35583,38356,43561,45517,47320,49001,56091,61399,84681,159217,
chr16	74621398	74666877	8923-1_ENST00000361070.9_PRO_ENSG00000168411.14	1000	-	74623927	74661449	103,169,207	13	2673,212,215,177,151,232,115,92,195,71,203,520,92,	0,4944,7053,9382,11124,14947,16457,22963,23142,27733,30521,39533,45387,
chr16	74671854	74700862	8924-1_ENST00000308807.12_PRO_ENSG00000168404.13	1000	-	74672503	74695757	103,169,207	11	684,141,50,152,82,136,98,187,75,462,410,	0,3105,3500,3758,7044,10796,13631,19422,20487,23443,28598,
chr16	74871361	74985123	8925-1_ENST00000262144.11_PRO_ENSG00000103091.15	1000	-	74874208	74985017	103,169,207	26	3083,143,127,73,151,113,82,134,154,70,157,96,165,125,133,80,157,78,117,89,38,81,86,136,50,160,	0,14291,14908,16321,16807,18341,21122,22317,32585,37546,38139,38460,40836,44508,44765,46567,50585,52564,66788,71376,77157,78356,80096,85113,94411,113602,
chr16	74908732	74985083	8926-1_ENST00000616369.4_PRO_ENSG00000103091.15	1000	-	74908903	74985017	103,169,207	17	245,157,96,165,125,133,80,157,78,117,89,38,81,86,136,50,120,	0,768,1089,3465,7137,7394,9196,13214,15193,29417,34005,39786,40985,42725,47742,57040,76231,
chr16	74999023	75110994	8927-1_ENST00000335325.9_PRO_ENSG00000186187.12	1000	+	74999671	75106539	103,169,207	5	1072,96,106,90,3262,	0,94548,105760,107458,108709,
chr16	75228180	75251624	8928-1_ENST00000162330.10_PRO_ENSG00000050820.17	1000	-	75229510	75251482	103,169,207	7	1843,90,1098,117,162,621,154,	0,5665,6708,8701,9002,14289,23290,
chr16	75229036	75236503	8929-1_ENST00000563038.5_NGO_ENSG00000050820.17	1000	-	75229036	75229036	0,0,0	3	987,90,1615,	0,4809,5852,
chr16	75229102	75266007	8930-1_ENST00000538440.6_PRO_ENSG00000050820.17	1000	-	75229510	75265836	103,169,207	7	921,90,1098,117,162,621,183,	0,4743,5786,7779,8080,13367,36722,
chr16	75293709	75433503	8931-1_ENST00000283882.4_PRO_ENSG00000153774.9	1000	-	75293951	75433352	103,169,207	7	333,159,120,128,220,118,215,	0,11314,101380,118115,118825,120868,139579,
chr16	75394681	75433461	8932-1_ENST00000566901.5_PRO_ENSG00000153774.9	1000	-	75395085	75433352	103,169,207	5	528,128,220,118,173,	0,17143,17853,19896,38607,
chr16	75445713	75464416	8933-1_ENST00000569540.5_PRO_ENSG00000166822.13	1000	-	75447557	75464250	103,169,207	3	1975,171,185,	0,5955,18518,
chr16	75536740	75556252	8934-1_ENST00000258173.11_PRO_ENSG00000205084.11	1000	-	75539993	75556209	103,169,207	7	3434,106,82,144,129,170,182,	0,4609,5861,8611,9085,19063,19330,
chr16	75538135	75556268	8935-1_ENST00000562410.5_PTC_ENSG00000205084.11	1000	-	75546065	75556209	239,138,98	7	2039,106,82,144,252,170,198,	0,3214,4466,7216,7690,17668,17935,
chr16	75538150	75556238	8936-1_ENST00000568377.5_PRO_ENSG00000205084.11	1000	-	75539993	75556199	103,169,207	6	2024,106,82,144,129,435,	0,3199,4451,7201,7675,17653,
chr16	75566378	75577881	8937-1_ENST00000037243.7_PRO_ENSG00000034713.8	1000	+	75566486	75577369	103,169,207	4	142,56,173,603,	0,473,1658,10900,
chr16	75596867	75623281	8938-1_ENST00000564657.2_PRO_ENSG00000065457.11	1000	-	75600215	75620799	103,169,207	10	3481,87,100,146,619,131,55,69,190,879,	0,6217,11356,11975,15375,20274,21718,23398,23763,25535,
chr16	75627473	75647665	8939-1_ENST00000319410.9_PRO_ENSG00000065427.15	1000	-	75627894	75644428	103,169,207	15	520,144,127,86,86,174,163,120,126,187,94,166,160,180,88,	0,1095,1941,2949,3694,3942,4219,6699,8206,8438,8980,12710,14090,16809,20104,
chr16	75627723	75647665	8939-2_ENST00000319410.9-0_PRO_ENSG00000065427.15	1000	-	75627894	75644428	103,169,207	15	270,144,127,86,86,174,163,120,126,187,94,166,160,180,88,	0,845,1691,2699,3444,3692,3969,6449,7956,8188,8730,12460,13840,16559,19854,
chr16	75627723	75647665	8940-1_ENST00000302445.8_PRO_ENSG00000065427.15	1000	-	75627894	75647639	103,169,207	14	270,144,127,86,86,174,163,120,126,187,94,166,160,88,	0,845,1691,2699,3444,3692,3969,6449,7956,8188,8730,12460,13840,19854,
chr16	75647772	75657432	8941-1_ENST00000300086.5_PRO_ENSG00000166848.7	1000	+	75647882	75656611	103,169,207	3	780,125,1226,	0,6500,8434,
chr16	77191189	77202398	8942-1_ENST00000248248.8_PRO_ENSG00000103111.15	1000	+	77191485	77198308	103,169,207	6	69,158,327,820,148,4291,	0,286,2261,3145,4345,6918,
chr16	77193967	77199636	8943-1_ENST00000566455.1_PRO_ENSG00000103111.15	1000	+	77199451	77199598	103,169,207	3	1187,148,1529,	0,1567,4140,
chr16	80597906	80804598	8944-1_ENST00000570137.7_PRO_ENSG00000166446.15	1000	-	80604387	80804173	103,169,207	7	6640,144,211,173,218,592,449,	0,10185,14719,22856,35112,86631,206243,
chr16	80975803	81006897	8945-1_ENST00000569187.5_NGO_ENSG00000103121.9	1000	-	80975803	80975803	0,0,0	3	376,72,164,	0,6002,30930,
chr16	81006551	81022885	8946-1_ENST00000299572.9_PRO_ENSG00000166451.14	1000	+	81011939	81022838	103,169,207	7	726,181,46,60,77,177,131,	0,5378,7584,10774,11206,13548,16203,
chr16	81007222	81022874	8946-2_ENST00000299572.9-0_PRO_ENSG00000166451.14	1000	+	81011939	81022838	103,169,207	7	55,181,46,60,77,177,120,	0,4707,6913,10103,10535,12877,15532,
chr16	81007213	81031485	8947-1_ENST00000305850.10_PRO_ENSG00000166451.14	1000	+	81011939	81028651	103,169,207	11	64,181,46,60,77,177,102,64,113,127,2917,	0,4716,6922,10112,10544,12886,15383,17501,19312,20957,21355,
chr16	81007256	81020276	8948-1_ENST00000564669.5_NST_ENSG00000166451.14	1000	+	81011939	81020276	0,0,0	6	189,181,46,60,77,177,	0,4673,6879,10069,10501,12843,
chr16	81081944	81096395	8949-1_ENST00000315467.9_PRO_ENSG00000140905.11	1000	-	81082865	81096278	103,169,207	5	1019,132,64,80,265,	0,2518,5656,8656,14186,
chr16	82148161	82170224	8950-1_ENST00000258169.9_PRO_ENSG00000135698.10	1000	-	82148730	82170175	103,169,207	5	702,95,91,113,100,	0,1147,3262,15920,21963,
chr16	82626968	83800640	8951-1_ENST00000567109.6_PRO_ENSG00000140945.17	1000	+	82627092	83795030	103,169,207	14	169,112,209,117,153,145,179,141,183,254,143,234,219,5618,	0,231393,405041,498416,590376,717893,859508,975485,1043821,1051239,1121139,1152999,1156285,1168054,
chr16	83807977	83819737	8952-1_ENST00000433866.7_PRO_ENSG00000230989.7	1000	+	83808076	83809423	103,169,207	4	144,67,121,8317,	0,702,1327,3443,
chr16	83899114	83916171	8953-1_ENST00000262430.6-0_PRO_ENSG00000103150.7	1000	+	83899144	83915489	103,169,207	5	558,113,157,150,1216,	0,7872,9011,13103,15841,
chr16	83899114	83927031	8953-2_ENST00000262430.6_PRO_ENSG00000103150.7	1000	+	83899144	83915489	103,169,207	5	558,113,157,150,12076,	0,7872,9011,13103,15841,
chr16	83953239	83966332	8954-1_ENST00000393306.6_PRO_ENSG00000140961.14	1000	+	83957671	83966007	103,169,207	6	131,99,137,192,92,1271,	0,4400,6020,7329,7741,11822,
chr16	84053762	84116942	8955-1_ENST00000343411.8_PRO_ENSG00000140943.17	1000	-	84054448	84101783	103,169,207	23	883,131,127,132,141,78,125,157,116,173,189,145,162,152,103,68,117,110,111,204,258,487,208,	0,2242,5539,6919,9542,11927,12726,13904,14576,16103,16825,20834,27984,31220,33595,37112,37969,39425,39948,41839,45290,47858,62972,
chr16	84122140	84145177	8956-1_ENST00000219439.9_PRO_ENSG00000103160.12	1000	-	84124629	84131321	103,169,207	6	2588,228,446,226,62,98,	0,7407,7845,8961,13403,22939,
chr16	84177854	84187011	8957-1_ENST00000567759.5_PRO_ENSG00000103168.17	1000	-	84178940	84184988	103,169,207	14	1997,138,175,144,136,72,313,239,74,90,98,82,210,111,	0,2091,2315,3188,3473,3737,3891,4347,5221,5389,5555,5842,6996,9046,
chr16	84177854	84187057	8958-1_ENST00000566732.6_PRO_ENSG00000103168.17	1000	-	84178940	84184988	103,169,207	15	1997,138,175,144,136,72,118,117,239,74,90,98,82,210,157,	0,2091,2315,3188,3473,3737,3891,4087,4347,5221,5389,5555,5842,6996,9046,
chr16	84476354	84504659	8959-1_ENST00000343629.11_PRO_ENSG00000140950.16	1000	-	84479912	84498086	103,169,207	8	3672,180,119,429,145,231,178,59,	0,4174,6237,10276,12923,19328,21579,28246,
chr16	84479696	84504647	8959-2_ENST00000343629.11-0_PRO_ENSG00000140950.16	1000	-	84479912	84498086	103,169,207	8	330,180,119,429,145,231,178,47,	0,832,2895,6934,9581,15986,18237,24904,
chr16	84565595	84618078	8960-1_ENST00000262428.5_PRO_ENSG00000103187.8	1000	-	84566844	84617914	103,169,207	4	1360,158,83,241,	0,24509,51905,52242,
chr16	84648510	84662309	8961-1_ENST00000564996.6-0_PRO_ENSG00000135686.13	1000	+	84650867	84662133	103,169,207	5	139,79,1074,158,732,	0,2341,8360,11249,13067,
chr16	84648510	84667686	8961-2_ENST00000564996.6_PRO_ENSG00000135686.13	1000	+	84650867	84662133	103,169,207	5	139,79,1074,158,6109,	0,2341,8360,11249,13067,
chr16	84699999	84779922	8962-1_ENST00000219473.12_PRO_ENSG00000103194.16	1000	+	84700090	84779082	103,169,207	14	112,69,61,1041,92,110,56,104,100,178,166,145,66,1028,	0,33435,40309,44633,58716,59363,59891,60172,62989,64086,68193,72541,75160,78895,
chr16	84974174	85011535	8963-1_ENST00000313732.9_PRO_ENSG00000153786.13	1000	-	84976342	84990618	103,169,207	8	2345,131,82,97,125,332,86,250,	0,2920,3749,5014,7695,16129,21747,37111,
chr16	85027750	85094220	8964-1_ENST00000538274.5_PRO_ENSG00000135709.13	1000	+	85067071	85088325	103,169,207	12	108,501,100,74,71,208,41,79,78,81,95,5945,	0,39149,44032,45174,48093,49674,50664,51174,53564,58893,59321,60525,
chr16	85066851	85079754	8965-1_ENST00000567328.5_PRO_ENSG00000135709.13	1000	+	85067071	85079007	103,169,207	7	549,100,74,71,208,41,830,	0,4931,6073,8992,10573,11563,12073,
chr16	85676197	85688954	8966-1_ENST00000253462.8_PRO_ENSG00000131153.9	1000	-	85678211	85688898	103,169,207	5	2140,127,100,115,146,	0,2342,5384,11262,12611,
chr16	85677674	85688954	8966-2_ENST00000253462.8-0_PRO_ENSG00000131153.9	1000	-	85678211	85688898	103,169,207	5	663,127,100,115,146,	0,865,3907,9785,11134,
chr16	85707516	85750951	8967-1_ENST00000602675.5_PRO_ENSG00000154102.11	1000	-	85708007	85710194	103,169,207	4	550,122,46,26,	0,2647,27673,43409,
chr16	85707516	85751096	8968-1_ENST00000284245.9_PRO_ENSG00000154102.11	1000	-	85708007	85735217	103,169,207	4	550,144,46,171,	0,2647,27673,43409,
chr16	85707531	85751105	8969-1_ENST00000602914.1_PRO_ENSG00000154102.11	1000	-	85708007	85735217	103,169,207	3	535,46,180,	0,27658,43394,
chr16	85778623	85799544	8970-1_ENST00000253457.8_PRO_ENSG00000131148.9	1000	-	85779707	85799295	103,169,207	5	1244,95,70,77,480,	0,1755,2587,10350,20441,
chr16	85778623	85799608	8971-1_ENST00000435200.2_PRO_ENSG00000131148.9	1000	-	85779864	85799295	103,169,207	4	1244,70,77,544,	0,2587,10350,20441,
chr16	85779397	85799544	8971-2_ENST00000435200.2-0_PRO_ENSG00000131148.9	1000	-	85779864	85799295	103,169,207	4	470,70,77,480,	0,1813,9576,19667,
chr16	85799621	85807002	8972-1_ENST00000568339.5_PRO_ENSG00000131143.10	1000	+	85801205	85805115	103,169,207	3	131,74,2066,	0,1583,5315,
chr16	85799694	85807068	8973-1_ENST00000253452.8_PRO_ENSG00000131143.10	1000	+	85801205	85806874	103,169,207	5	58,74,168,132,331,	0,1510,5242,6038,7043,
chr16	86510526	86515422	8974-1_ENST00000262426.6_PRO_ENSG00000103241.7	1000	+	86510569	86513085	103,169,207	2	1022,2498,	0,2398,
chr16	86547145	86555178	8975-1_ENST00000568037.5_PRO_ENSG00000103248.19	1000	-	86547531	86554707	103,169,207	6	423,77,114,114,107,10,	0,889,1318,5033,7499,8023,
chr16	87302875	87334273	8976-1_ENST00000568879.1_NGO_ENSG00000131152.4	1000	-	87302875	87302875	0,0,0	5	200,187,126,52,388,	0,2843,12095,12896,31010,
chr16	87326986	87383776	8977-1_ENST00000311635.12_PRO_ENSG00000103264.18	1000	-	87331287	87383744	103,169,207	9	4524,401,154,110,75,168,77,72,372,	0,6899,8317,9168,15890,16611,20187,33308,56418,
chr16	87392335	87404774	8978-1_ENST00000268607.10_PRO_ENSG00000140941.14	1000	+	87392427	87403097	103,169,207	4	132,56,107,1852,	0,6479,9839,10587,
chr16	87707811	87765986	8979-1_ENST00000270583.10_PRO_ENSG00000104731.14	1000	-	87708350	87765890	103,169,207	12	264,117,403,209,76,160,93,137,99,79,92,195,	0,538,1453,3423,6686,18953,22740,40861,47382,48587,54137,57980,
chr16	87830022	87869507	8980-1_ENST00000261622.5_PRO_ENSG00000103257.9	1000	-	87832969	87869422	103,169,207	10	3003,178,150,97,104,124,45,106,126,623,	0,4391,6475,7822,8691,9679,10406,11027,21701,38862,
chr16	87951433	88077316	8981-1_ENST00000682872.1_PRO_ENSG00000172530.21	1000	+	87975115	88076661	103,169,207	14	82,138,92,200,117,176,240,168,137,72,39,66,144,727,	0,23614,29602,32626,52861,54656,66994,76049,81675,83889,86539,113833,120635,125156,
chr16	87951486	88077318	8982-1_ENST00000355022.8_PRO_ENSG00000172530.21	1000	+	87975115	88076661	103,169,207	12	29,138,92,200,176,240,168,137,72,39,144,729,	0,23561,29549,32573,54603,66941,75996,81622,83836,86486,120582,125103,
chr16	88570402	88631398	8983-1_ENST00000452588.6_PRO_ENSG00000158545.16	1000	+	88577123	88631299	103,169,207	19	164,617,85,72,149,93,158,118,269,192,126,105,144,66,161,200,97,97,298,	0,6707,16197,17139,27775,28217,29388,38531,40865,51794,52816,53555,54199,54799,57219,57517,58355,60082,60698,
chr16	88570402	88631964	8984-1_ENST00000301011.10_PRO_ENSG00000158545.16	1000	+	88577123	88631299	103,169,207	18	164,617,85,149,93,158,118,269,192,126,105,144,66,161,200,97,97,864,	0,6707,16197,27775,28217,29388,38531,40865,51794,52816,53555,54199,54799,57219,57517,58355,60082,60698,
chr16	88627061	88631934	8985-1_ENST00000566496.5_NGO_ENSG00000158545.16	1000	+	88627061	88627061	0,0,0	5	721,200,97,97,834,	0,858,1696,3423,4039,
chr16	88643288	88651053	8986-1_ENST00000261623.8_PRO_ENSG00000051523.11	1000	-	88643352	88651013	103,169,207	6	283,82,84,75,70,98,	0,2827,3466,3812,4756,7667,
chr16	88651939	88663091	8987-1_ENST00000301012.8_PRO_ENSG00000167508.12	1000	-	88652524	88663080	103,169,207	10	666,109,116,219,75,200,147,115,71,81,	0,1360,2752,3259,3716,4165,5496,5975,6710,11071,
chr16	88663334	88675484	8988-1_ENST00000669434.1_NGO_ENSG00000260630.7	1000	+	88663334	88663334	0,0,0	4	66,189,310,1881,	0,7942,8478,10269,
chr16	88663368	88672179	8989-1_ENST00000569786.5_NGO_ENSG00000260630.7	1000	+	88663368	88663368	0,0,0	3	32,189,367,	0,7908,8444,
chr16	88677687	88686507	8990-1_ENST00000332281.6_PRO_ENSG00000185669.6	1000	-	88678447	88686406	103,169,207	3	942,621,177,	0,3406,8643,
chr16	88696500	88706408	8991-1_ENST00000312838.9_PRO_ENSG00000158717.11	1000	-	88697567	88706325	103,169,207	6	1133,108,115,113,157,238,	0,2001,2470,3119,4761,9670,
chr16	88706502	88715396	8992-1_ENST00000453996.7_PRO_ENSG00000174177.13	1000	+	88706530	88715251	103,169,207	15	96,75,79,60,61,110,284,136,132,92,104,151,67,59,215,	0,633,3435,3720,5132,5771,6119,6809,7144,7633,7880,8084,8357,8545,8679,
chr16	88715345	88718741	8993-1_ENST00000484567.6_PTC_ENSG00000103335.22	1000	-	88717437	88717611	239,138,98	7	509,187,80,123,173,93,1719,	0,587,852,1015,1213,1460,1677,
chr16	88803788	88808508	8994-1_ENST00000301019.9-0_PRO_ENSG00000167513.9	1000	+	88803831	88808278	103,169,207	10	271,123,137,198,146,101,189,153,202,394,	0,756,973,1651,1935,2232,2697,3262,3492,4326,
chr16	88803788	88809258	8994-2_ENST00000301019.9_PRO_ENSG00000167513.9	1000	+	88803831	88808278	103,169,207	10	271,123,137,198,146,101,189,153,202,1144,	0,756,973,1651,1935,2232,2697,3262,3492,4326,
chr16	88809471	88811928	8995-1_ENST00000378364.8_PRO_ENSG00000198931.11	1000	-	88809697	88811899	103,169,207	5	369,79,134,107,109,	0,598,951,2078,2348,
chr16	88809468	88811925	8996-1_ENST00000426324.6_PRO_ENSG00000198931.11	1000	-	88809701	88811899	103,169,207	5	238,79,134,107,106,	0,601,954,2081,2351,
chr16	88813733	88856947	8997-1_ENST00000268695.10_PRO_ENSG00000141012.13	1000	-	88814438	88856877	103,169,207	14	792,118,122,103,137,104,140,125,67,144,103,75,124,190,	0,4273,8855,11033,12968,18264,21479,21991,22467,23888,27258,28163,28972,43024,
chr16	88857085	88861351	8998-1_ENST00000567895.5_PRO_ENSG00000167515.10	1000	+	88858675	88860959	103,169,207	5	98,150,88,80,438,	0,1556,2577,2807,3828,
chr16	88857085	88862686	8999-1_ENST00000301021.7_PRO_ENSG00000167515.10	1000	+	88857150	88860959	103,169,207	5	98,173,88,80,1776,	0,1533,2577,2807,3825,
chr16	88857130	88861287	9000-1_ENST00000565205.5_PTC_ENSG00000167515.10	1000	+	88857150	88859368	239,138,98	5	53,171,406,80,374,	0,1488,2214,2762,3783,
chr16	89093851	89156233	9001-1_ENST00000317447.9_PRO_ENSG00000176715.17	1000	+	89100681	89154207	103,169,207	11	141,173,686,156,155,149,113,127,135,112,2144,	0,4739,6810,8752,18240,20487,26949,39284,51415,52086,60238,
chr16	89093851	89156233	9002-1_ENST00000614302.5_PRO_ENSG00000176715.17	1000	+	89100681	89154207	103,169,207	11	145,173,686,156,155,149,113,127,135,112,2144,	0,4739,6810,8752,18240,20487,26949,39284,51415,52086,60238,
chr16	89093882	89154589	9003-1_ENST00000406948.7_PRO_ENSG00000176715.17	1000	+	89100681	89154207	103,169,207	10	114,686,156,155,149,113,127,135,112,500,	0,6779,8721,18209,20456,26918,39253,51384,52055,60207,
chr16	89221075	89228714	9004-1_ENST00000306502.6_PRO_ENSG00000170100.14	1000	+	89223249	89228562	103,169,207	5	77,127,84,77,2021,	0,2081,3643,4479,5618,
chr16	89286668	89418364	9005-1_ENST00000644784.1_PRO_ENSG00000167522.16	1000	-	89288467	89317019	103,169,207	6	2002,204,171,139,143,81,	0,3956,4344,18537,30264,131615,
chr16	89286672	89490302	9006-1_ENST00000642695.1_PRO_ENSG00000167522.16	1000	-	89288467	89317019	103,169,207	7	1998,204,171,139,146,85,58,	0,3952,4340,18533,30260,131611,203572,
chr16	89286718	89490321	9007-1_ENST00000643964.1_PRO_ENSG00000167522.16	1000	-	89288467	89305232	103,169,207	8	1952,204,171,97,139,146,85,77,	0,3906,4294,4962,18487,30214,131565,203526,
chr16	89323223	89324923	9008-1_ENST00000565667.2_NGO_ENSG00000261253.2	1000	+	89323223	89323223	0,0,0	3	110,155,688,	0,542,1012,
chr16	89508402	89557766	9009-1_ENST00000645818.2_PRO_ENSG00000197912.16	1000	+	89508417	89557093	103,169,207	17	198,103,90,242,140,103,126,163,174,125,103,111,116,157,167,78,880,	0,2087,4545,15603,17926,21074,22280,23501,24060,36245,38255,39600,42091,44576,45391,46083,48484,
chr16	89508410	89537721	9010-1_ENST00000341316.6_PRO_ENSG00000197912.16	1000	+	89508417	89536910	103,169,207	10	190,103,90,242,140,103,126,163,174,957,	0,2079,4537,15595,17918,21066,22272,23493,24052,28354,
chr16	89532019	89533791	9011-1_ENST00000567138.3_NGO_ENSG00000197912.16	1000	+	89532019	89532019	0,0,0	2	47,1329,	0,443,
chr16	89560680	89563080	9012-1_ENST00000567815.5_PRO_ENSG00000167526.14	1000	+	89560959	89563042	103,169,207	6	32,110,142,174,57,197,	0,273,546,897,1654,2203,
chr16	89560680	89563066	9013-1_ENST00000311528.10-0_PRO_ENSG00000167526.14	1000	+	89560959	89563042	103,169,207	6	32,124,142,174,57,183,	0,259,546,897,1654,2203,
chr16	89560681	89564542	9013-2_ENST00000311528.10_PRO_ENSG00000167526.14	1000	+	89560959	89563042	103,169,207	6	31,124,142,174,57,1659,	0,258,545,896,1653,2202,
chr16	89575757	89597246	9014-1_ENST00000319518.13_PRO_ENSG00000178773.15	1000	+	89575897	89596621	103,169,207	15	314,183,75,75,84,90,99,87,60,134,55,52,134,237,763,	0,1781,7939,8270,9016,9706,9929,10912,11285,12917,14139,15249,15369,19609,20726,
chr16	89630288	89638456	9015-1_ENST00000261615.5_PRO_ENSG00000015413.9	1000	+	89630410	89638222	103,169,207	10	226,133,133,151,70,177,85,76,136,405,	0,5619,5975,6244,6577,6915,7179,7343,7547,7763,
chr16	89644236	89657738	9016-1_ENST00000675909.1_PRO_ENSG00000131165.16	1000	-	89645913	89657588	103,169,207	6	1851,188,129,147,78,157,	0,2290,2966,5114,7332,13345,
chr16	89644434	89657708	9017-1_ENST00000397901.8_PRO_ENSG00000131165.16	1000	-	89646065	89657588	103,169,207	7	1653,188,129,147,78,20,127,	0,2092,2768,4916,7134,9469,13147,
chr16	89657828	89671272	9018-1_ENST00000565890.1_PTC_ENSG00000167523.15	1000	+	89657911	89658112	239,138,98	2	381,1987,	0,11457,
chr16	89658046	89670456	9018-2_ENST00000565890.1-0_NGO_ENSG00000167523.15	1000	+	89658046	89658046	0,0,0	2	163,1171,	0,11239,
chr16	89657835	89670458	9019-1_ENST00000579310.6_PRO_ENSG00000167523.15	1000	+	89657911	89669497	103,169,207	3	113,174,1173,	0,412,11450,
chr16	89658046	89670456	9020-1_ENST00000611218.1_PRO_ENSG00000167523.15	1000	+	89658303	89669497	103,169,207	2	375,1171,	0,11239,
chr16	89658101	89661483	9021-1_ENST00000568929.1_PRO_ENSG00000167523.15	1000	+	89658303	89660550	103,169,207	2	320,944,	0,2438,
chr16	89686688	89696354	9022-1_ENST00000353379.12_PRO_ENSG00000185324.22	1000	+	89686710	89695692	103,169,207	13	109,73,72,103,82,68,53,70,60,124,140,53,760,	0,2563,3864,4754,5117,5760,6585,6709,7484,7976,8242,8604,8906,
chr16	89686690	89696038	9023-1_ENST00000510811.6_PRO_ENSG00000185324.22	1000	+	89690605	89695692	103,169,207	12	107,72,103,82,68,53,70,60,124,140,53,444,	0,3862,4752,5115,5758,6583,6707,7482,7974,8240,8602,8904,
chr16	89696356	89701705	9024-1_ENST00000289805.10_PRO_ENSG00000158792.16	1000	-	89697333	89701232	103,169,207	3	1949,304,78,	0,4573,5271,
chr16	89707133	89720898	9025-1_ENST00000389386.8_PRO_ENSG00000075399.14	1000	-	89707860	89720861	103,169,207	15	821,105,100,209,130,425,86,88,53,63,112,163,93,76,136,	0,1293,1723,2093,2643,3452,4193,4748,4913,5326,5471,9328,9596,11893,13629,
chr16	89711855	89718165	9026-1_ENST00000562866.1_NGO_ENSG00000261373.1	1000	+	89711855	89711855	0,0,0	4	367,130,434,822,	0,833,4615,5488,
chr16	89720984	89740903	9027-1_ENST00000289816.9_PRO_ENSG00000158805.12	1000	+	89722550	89738246	103,169,207	11	292,304,47,450,79,84,111,76,118,100,2928,	0,1546,2152,2275,6294,8250,12317,12497,12936,16821,16991,
chr16	89721536	89740925	9028-1_ENST00000443381.7_PRO_ENSG00000158805.12	1000	+	89721640	89738246	103,169,207	11	309,304,47,450,79,84,111,76,118,100,2950,	0,994,1600,1723,5742,7698,11765,11945,12384,16269,16439,
chr16	89737548	89816647	9029-1_ENST00000389301.8_PRO_ENSG00000187741.15	1000	-	89738600	89816615	103,169,207	43	1160,93,157,76,106,63,139,113,105,60,109,173,85,129,74,177,97,188,94,71,137,114,74,50,61,89,60,96,111,134,142,77,113,67,34,83,113,74,96,143,94,110,111,	0,1333,1584,1929,2445,3255,5251,7410,9035,9282,11110,12181,14589,21028,24400,27341,29592,32288,32617,33015,34129,35722,38193,41252,41394,42320,45310,45458,47305,53854,54378,54922,58357,61617,62056,65710,67731,70745,73158,73380,76971,78328,78988,
chr16	89798373	89816657	9030-1_ENST00000389302.7_PRO_ENSG00000187741.15	1000	-	89799078	89816615	103,169,207	11	706,67,34,83,113,74,96,143,94,110,121,	0,792,1231,4885,6906,9920,12333,12555,16146,17503,18163,
chr16	89798384	89816635	9031-1_ENST00000563673.5_PRO_ENSG00000187741.15	1000	-	89799107	89816615	103,169,207	10	848,34,83,113,74,96,143,94,110,99,	0,1220,4874,6895,9909,12322,12544,16135,17492,18152,
chr16	89828474	89871319	9032-1_ENST00000378247.8_PRO_ENSG00000204991.11	1000	+	89828550	89870272	103,169,207	15	320,44,357,81,165,87,124,170,190,113,135,68,28,116,1270,	0,16847,21829,25811,26012,27125,27638,29863,30690,32208,35001,35319,39714,41092,41575,
chr16	89873585	89911384	9033-1_ENST00000263347.11_PRO_ENSG00000141002.20	1000	+	89873667	89911216	103,169,207	19	274,162,75,119,66,83,131,100,94,93,106,160,88,159,91,80,118,73,305,	0,9765,10996,12262,14066,18607,20142,21452,22404,24971,25181,27049,30532,31352,32608,33657,35380,37005,37494,
chr16	89873591	89911379	9034-1_ENST00000263346.13_PRO_ENSG00000141002.20	1000	+	89873667	89911238	103,169,207	18	268,162,75,119,66,83,131,100,94,93,106,160,88,159,91,80,73,300,	0,9759,10990,12256,14060,18601,20136,21446,22398,24965,25175,27043,30526,31346,32602,33651,36999,37488,
chr16	89921850	89936091	9035-1_ENST00000554444.5_PRO_ENSG00000258947.8	1000	+	89933517	89935804	103,169,207	4	395,109,111,1363,	0,10720,11617,12878,
chr16	89923341	89936097	9036-1_ENST00000315491.12_PRO_ENSG00000258947.8	1000	+	89923401	89935804	103,169,207	4	117,109,111,1369,	0,9229,10126,11387,
chr16	89948730	89959363	9037-1_ENST00000610455.4_PRO_ENSG00000140995.17	1000	+	89954252	89959235	103,169,207	5	84,134,98,150,350,	0,5512,6438,8780,10283,
chr16	89948794	89959366	9038-1_ENST00000418391.6_PRO_ENSG00000140995.17	1000	+	89954252	89959235	103,169,207	6	20,97,134,98,150,353,	0,622,5448,6374,8716,10219,
chr16	90004870	90019456	9039-1_ENST00000002501.11_PRO_ENSG00000003249.15	1000	-	90006334	90019341	103,169,207	4	1622,141,147,146,	0,3913,4413,14440,
chr16	90004870	90019890	9040-1_ENST00000568838.2_PRO_ENSG00000003249.15	1000	-	90006334	90008856	103,169,207	4	1622,141,147,163,	0,3913,4413,14857,
chr16	90019642	90043472	9041-1_ENST00000536122.7-0_PRO_ENSG00000141013.17	1000	+	90027707	90043345	103,169,207	11	126,87,198,207,55,206,168,87,210,66,277,	0,7993,11656,13075,15990,16738,17589,18119,20657,22827,23553,
chr16	90022679	90044960	9042-1_ENST00000268699.9_PRO_ENSG00000141013.17	1000	+	90022721	90043345	103,169,207	11	45,87,198,207,55,206,168,87,210,66,1765,	0,4956,8619,10038,12953,13701,14552,15082,17620,19790,20516,
chr17	439977	445939	9043-1_ENST00000329099.4_NGO_ENSG00000183688.4	1000	-	439977	439977	0,0,0	2	3517,104,	0,5858,
chr17	704999	714814	9044-1_ENST00000571456.2_PRO_ENSG00000141252.21	1000	-	706011	714709	103,169,207	3	1096,81,192,	0,5533,9623,
chr17	732595	742968	9045-1_ENST00000308278.13_PRO_ENSG00000167695.15	1000	+	732647	741570	103,169,207	5	174,84,202,96,1668,	0,502,5250,7909,8705,
chr17	732676	742883	9046-1_ENST00000570699.1_PTC_ENSG00000167695.15	1000	+	732755	733097	239,138,98	4	505,202,96,1583,	0,5169,7828,8624,
chr17	744420	752264	9047-1_ENST00000319004.6_PRO_ENSG00000179409.11	1000	-	744865	752142	103,169,207	2	3612,132,	0,7712,
chr17	759096	782341	9048-1_ENST00000301329.10_PRO_ENSG00000167699.13	1000	-	760172	782255	103,169,207	9	1142,87,114,87,137,145,121,50,176,	0,10772,10947,11324,12228,16678,17771,19598,23069,
chr17	759322	777692	9049-1_ENST00000571073.5_NGO_ENSG00000167699.13	1000	-	759322	759322	0,0,0	7	916,87,114,87,137,145,825,	0,10546,10721,11098,12002,16452,17545,
chr17	782352	792509	9050-1_ENST00000304478.9_PRO_ENSG00000171861.11	1000	+	782378	792069	103,169,207	4	340,245,168,976,	0,730,5612,9181,
chr17	799309	979776	9051-1_ENST00000336868.8_PRO_ENSG00000167693.17	1000	-	800948	979678	103,169,207	8	1822,125,180,107,101,134,118,458,	0,4372,5758,20129,23047,24322,26651,180009,
chr17	997128	1001622	9052-1_ENST00000327158.5-0_PRO_ENSG00000177370.5	1000	+	997142	1001088	103,169,207	4	252,197,73,611,	0,1650,2383,3883,
chr17	997128	1003671	9052-2_ENST00000327158.5_PRO_ENSG00000177370.5	1000	+	997142	1001088	103,169,207	4	252,197,73,2660,	0,1650,2383,3883,
chr17	1003526	1012589	9053-1_ENST00000572585.5_NGO_ENSG00000159842.16	1000	-	1003526	1003526	0,0,0	5	2643,148,106,135,744,	0,3638,6152,7202,8319,
chr17	1055282	1058047	9054-1_ENST00000573895.1_NGO_ENSG00000159842.16	1000	-	1055282	1055282	0,0,0	3	827,105,78,	0,1715,2687,
chr17	1344274	1400222	9055-1_ENST00000264335.13_PRO_ENSG00000108953.17	1000	-	1345446	1400110	103,169,207	6	1225,137,207,107,200,176,	0,9936,16817,17627,20584,55772,
chr17	1420688	1456223	9056-1_ENST00000398970.5_PRO_ENSG00000167193.8	1000	-	1423642	1456117	103,169,207	3	2962,366,347,	0,16101,35188,
chr17	1420692	1456232	9057-1_ENST00000300574.3_PRO_ENSG00000167193.8	1000	-	1423512	1456117	103,169,207	3	2958,536,356,	0,15927,35184,
chr17	1464185	1485760	9058-1_ENST00000648446.1_PRO_ENSG00000197879.17	1000	-	1465725	1485711	103,169,207	32	1567,100,98,71,136,56,94,84,160,85,69,77,114,118,106,81,47,95,92,81,106,83,120,72,114,99,180,81,199,116,156,67,	0,3056,3294,3654,3802,4067,4217,5345,5989,6249,6435,6885,7037,7721,7937,10424,10626,10752,13319,13705,13901,14224,14430,15245,15406,16341,16520,18292,18675,19424,19962,21508,
chr17	1464211	1491682	9059-1_ENST00000361007.7_PRO_ENSG00000197879.17	1000	-	1465725	1484273	103,169,207	32	1541,100,98,71,136,56,94,84,160,85,69,77,114,118,106,81,47,95,92,81,106,83,120,72,114,99,180,81,199,116,156,83,	0,3030,3268,3628,3776,4041,4191,5319,5963,6223,6409,6859,7011,7695,7911,10398,10600,10726,13293,13679,13875,14198,14404,15219,15380,16315,16494,18266,18649,19398,19936,27388,
chr17	1494576	1516612	9060-1_ENST00000421807.7_PRO_ENSG00000132376.20	1000	-	1495822	1516499	103,169,207	12	1303,105,84,138,187,110,112,176,117,109,108,157,	0,1483,1742,2089,3359,12403,13538,14601,15106,18876,19295,21879,
chr17	1516930	1518096	9061-1_ENST00000425081.2_NGO_ENSG00000236618.2	1000	+	1516930	1516930	0,0,0	2	163,379,	0,787,
chr17	1517717	1562792	9062-1_ENST00000313486.12_PRO_ENSG00000174238.15	1000	-	1521600	1562560	103,169,207	12	2821,67,123,111,78,84,75,8,92,146,31,252,	0,3861,16381,17464,17723,21151,23848,25302,30578,35286,40811,44823,
chr17	1569267	1628834	9063-1_ENST00000301335.10_PRO_ENSG00000167703.15	1000	-	1575603	1627874	103,169,207	14	6498,124,74,133,139,147,203,134,93,77,56,208,206,41,	0,7329,8982,13936,16645,21534,22001,22298,23919,43927,45711,47294,58447,59526,
chr17	1646144	1649032	9064-1_ENST00000574810.5_NGO_ENSG00000167705.12	1000	-	1646144	1646144	0,0,0	4	475,123,146,234,	0,1690,2205,2654,
chr17	1646149	1649866	9065-1_ENST00000301336.7_PRO_ENSG00000167705.12	1000	-	1646441	1649804	103,169,207	8	470,84,123,146,246,107,94,290,	0,756,1685,2200,2649,3050,3262,3427,
chr17	1646192	1648846	9066-1_ENST00000570858.5_NGO_ENSG00000167705.12	1000	-	1646192	1646192	0,0,0	4	427,84,123,497,	0,713,1642,2157,
chr17	1650628	1684867	9067-1_ENST00000304992.11_PRO_ENSG00000174231.17	1000	-	1650801	1684571	103,169,207	43	328,203,140,141,142,240,194,174,114,129,238,192,161,147,130,170,136,180,248,117,211,147,239,188,193,127,164,207,197,130,135,120,190,120,191,106,126,213,219,165,169,111,88,	0,479,785,1019,2913,3148,4721,5763,6019,7624,7897,8728,9212,9803,10069,10364,10642,10982,11277,22452,22728,23117,23813,24523,24991,25299,25578,25876,26347,26936,27889,28133,28388,28662,28980,30097,30300,30849,31191,31500,32904,33843,34151,
chr17	1711510	1716251	9068-1_ENST00000574306.1_NGO_ENSG00000186594.14	1000	-	1711510	1711510	0,0,0	2	2504,122,	0,4619,
chr17	1724703	1738585	9069-1_ENST00000409644.6_PRO_ENSG00000167716.19	1000	+	1724959	1737685	103,169,207	10	3923,108,191,191,166,166,690,146,180,1221,	0,5676,6051,6364,7621,7962,8823,10868,11335,12661,
chr17	1762059	1777565	9070-1_ENST00000254722.9_PRO_ENSG00000132386.11	1000	+	1766910	1777446	103,169,207	8	54,92,199,156,204,143,211,379,	0,4843,7792,8969,9812,12998,14472,15127,
chr17	1779484	1829902	9071-1_ENST00000305513.12_PRO_ENSG00000186532.12	1000	-	1781285	1827994	103,169,207	11	1955,124,117,136,164,183,1168,90,145,146,177,	0,3550,3875,4841,7325,7937,20372,25141,32486,48376,50241,
chr17	1830004	1900082	9072-1_ENST00000254719.10_PRO_ENSG00000132383.12	1000	+	1830093	1897175	103,169,207	17	122,51,79,109,89,93,133,103,69,193,140,149,133,177,108,87,3012,	0,12798,13915,14573,23096,42429,45656,47207,48988,49210,49555,50538,53807,58670,61828,65004,67066,
chr17	2030152	2043425	9073-1_ENST00000674200.2_PRO_ENSG00000108963.19	1000	+	2030154	2041857	103,169,207	13	78,153,64,122,158,122,69,157,101,79,141,108,821,	0,3352,3626,5817,6376,6682,9602,10065,10352,10950,11328,11615,12452,
chr17	2030152	2043898	9073-2_ENST00000263083.12_PRO_ENSG00000108963.19	1000	+	2030154	2041857	103,169,207	13	78,153,64,122,158,122,69,157,101,79,141,108,1294,	0,3352,3626,5817,6376,6682,9602,10065,10352,10950,11328,11615,12452,
chr17	2042021	2043425	9074-1_ENST00000572195.3_PRO_ENSG00000262664.3	1000	+	2042047	2043104	103,169,207	2	210,821,	0,583,
chr17	2055098	2059686	9075-1_ENST00000399849.4_PRO_ENSG00000177374.13	1000	+	2056690	2058835	103,169,207	2	140,3016,	0,1572,
chr17	2055102	2063241	9075-2_ENST00000619757.5_PRO_ENSG00000177374.13	1000	+	2056690	2058835	103,169,207	2	136,6571,	0,1568,
chr17	2059842	2303785	9076-1_ENST00000263073.11_PRO_ENSG00000070366.14	1000	-	2061491	2303720	103,169,207	19	1780,82,212,154,147,177,202,169,117,146,62,213,111,79,107,111,193,1759,153,	0,5230,5625,8935,21967,25882,112815,126820,128556,176649,184815,222804,223782,232709,233028,237400,238020,239063,243790,
chr17	2303949	2325260	9077-1_ENST00000344595.10_PRO_ENSG00000167720.13	1000	+	2315560	2323873	103,169,207	8	68,172,127,104,120,75,210,1606,	0,11607,13920,14876,17356,17592,19186,19705,
chr17	2303953	2324132	9077-2_ENST00000344595.10-0_PRO_ENSG00000167720.13	1000	+	2315560	2323873	103,169,207	8	64,172,127,104,120,75,210,478,	0,11603,13916,14872,17352,17588,19182,19701,
chr17	2322395	2336457	9078-1_ENST00000301364.10_PRO_ENSG00000167721.11	1000	-	2324195	2336427	103,169,207	15	1979,75,141,117,133,111,163,191,164,160,425,135,220,104,127,	0,2108,2293,2908,6947,8119,8551,9773,10565,11161,12076,12864,13115,13641,13935,
chr17	2337513	2381058	9079-1_ENST00000426855.6_PRO_ENSG00000141258.13	1000	+	2337688	2379520	103,169,207	23	232,76,163,162,68,146,135,125,68,161,127,154,65,146,129,183,384,125,83,110,97,168,1627,	0,6031,24123,24595,25324,25475,25951,26545,27082,27383,27701,33748,34676,34829,35439,35817,37978,38623,39219,39445,40343,41522,41918,
chr17	2416048	2511888	9080-1_ENST00000263092.11_PRO_ENSG00000127804.13	1000	-	2419969	2502331	103,169,207	10	4548,174,90,70,143,116,141,200,128,130,	0,4682,22060,25441,48159,51712,57475,61637,86155,95710,
chr17	2593653	2685615	9081-1_ENST00000397195.10_PRO_ENSG00000007168.14	1000	+	2638288	2681802	103,169,207	11	353,222,85,75,207,169,103,229,102,157,3887,	0,44445,71718,72362,73338,76509,79001,80406,82851,86510,88075,
chr17	2593946	2685608	9082-1_ENST00000676353.1_PRO_ENSG00000007168.14	1000	+	2666994	2681802	103,169,207	10	60,222,75,207,169,103,229,102,157,3880,	0,44152,72069,73045,76216,78708,80113,82558,86217,87782,
chr17	2689385	2711633	9083-1_ENST00000435359.5_PRO_ENSG00000132361.18	1000	-	2690593	2704550	103,169,207	26	1392,74,135,94,122,126,81,140,154,85,245,63,153,101,102,224,695,93,148,126,155,125,144,172,203,72,	0,2223,2375,2618,2975,3185,3394,4514,4737,5094,5471,5832,5988,6773,7048,7333,8510,10996,11292,11754,11980,12227,12528,13932,14976,22176,
chr17	2689386	2711764	9084-1_ENST00000651024.2_PRO_ENSG00000132361.18	1000	-	2690593	2711661	103,169,207	26	1391,74,135,94,122,126,81,140,154,85,245,63,153,101,105,224,695,93,148,126,155,125,144,172,203,203,	0,2222,2374,2617,2974,3184,3393,4513,4736,5093,5470,5831,5987,6772,7047,7332,8509,10995,11291,11753,11979,12226,12527,13931,14975,22175,
chr17	3608239	3636250	9085-1_ENST00000225519.5_PRO_ENSG00000197417.9	1000	-	3610559	3636219	103,169,207	7	2733,201,176,153,184,142,199,	0,7097,12997,15099,15808,21965,27812,
chr17	3636724	3661542	9086-1_ENST00000046640.9-0_PRO_ENSG00000040531.16	1000	+	3640206	3660369	103,169,207	12	107,210,80,79,85,104,132,100,120,171,118,1307,	0,382,3463,10719,12122,18273,18496,19762,19951,21280,23133,23511,
chr17	3636759	3663103	9086-2_ENST00000046640.9_PRO_ENSG00000040531.16	1000	+	3640206	3660369	103,169,207	12	72,210,80,79,85,104,132,100,120,171,118,2868,	0,347,3428,10684,12087,18238,18461,19727,19916,21245,23098,23476,
chr17	3662894	3668578	9087-1_ENST00000225525.4_PRO_ENSG00000213977.8	1000	-	3663747	3668526	103,169,207	4	991,78,120,91,	0,1300,1784,5593,
chr17	3668811	3669665	9088-1_ENST00000248378.6_PRO_ENSG00000127774.7	1000	+	3669146	3669479	103,169,207	2	88,568,	0,286,
chr17	3668821	3669668	9089-1_ENST00000397133.2_PRO_ENSG00000127774.7	1000	+	3669146	3669479	103,169,207	2	191,571,	0,276,
chr17	3673226	3696033	9090-1_ENST00000551178.5_PRO_ENSG00000083454.22	1000	-	3673867	3696005	103,169,207	11	651,195,83,94,134,136,81,97,76,151,165,	0,6363,8669,14785,15399,16265,16843,17200,17378,18417,22642,
chr17	3673226	3696096	9091-1_ENST00000547178.5_PRO_ENSG00000083454.22	1000	-	3673867	3696005	103,169,207	12	651,195,83,94,134,136,81,97,76,72,151,228,	0,6363,8669,14785,15399,16265,16843,17200,17378,17729,18417,22642,
chr17	3673226	3696155	9092-1_ENST00000225328.10_PRO_ENSG00000083454.22	1000	-	3673867	3696005	103,169,207	12	651,195,83,94,134,139,81,97,76,72,151,287,	0,6363,8669,14785,15399,16265,16843,17200,17378,17729,18417,22642,
chr17	3673244	3696216	9093-1_ENST00000345901.7_PRO_ENSG00000083454.22	1000	-	3673867	3696005	103,169,207	11	633,195,83,94,134,139,81,97,76,151,348,	0,6345,8651,14767,15381,16247,16825,17182,17360,18399,22624,
chr17	3714627	3723837	9094-1_ENST00000572179.5_NGO_ENSG00000083457.12	1000	-	3714627	3714627	0,0,0	4	315,111,96,150,	0,2060,5679,9060,
chr17	3802157	3846246	9095-1_ENST00000389005.6_PRO_ENSG00000074356.17	1000	-	3813043	3846223	103,169,207	13	11122,162,155,310,104,100,109,77,129,126,106,66,206,	0,12164,13958,16105,19091,19795,22784,23609,23929,27085,37942,40928,43883,
chr17	4143196	4157697	9096-1_ENST00000301391.8_PRO_ENSG00000167740.10	1000	+	4143755	4157082	103,169,207	4	809,141,187,832,	0,6694,11477,13669,
chr17	4143210	4157572	9097-1_ENST00000575251.5_PRO_ENSG00000167740.10	1000	+	4149976	4157082	103,169,207	4	553,141,187,707,	0,6680,11463,13655,
chr17	4269258	4366675	9098-1_ENST00000396981.7_PRO_ENSG00000132388.13	1000	-	4282834	4366316	103,169,207	6	3258,124,179,98,103,405,	0,13539,19971,27458,37762,97012,
chr17	4271432	4366628	9098-2_ENST00000396981.7-0_PRO_ENSG00000132388.13	1000	-	4282834	4366316	103,169,207	6	1084,124,179,98,103,358,	0,11365,17797,25284,35588,94838,
chr17	4538896	4555386	9099-1_ENST00000381556.6_PRO_ENSG00000132382.15	1000	-	4538939	4555324	103,169,207	27	79,529,137,102,108,69,126,253,158,171,150,87,152,97,100,168,126,111,296,118,168,176,108,75,84,96,260,	0,542,1451,2566,2887,3567,3719,4016,5592,5854,6129,6362,6713,6949,9061,9246,9627,10435,11161,12983,13228,13554,14913,15122,15298,15964,16230,
chr17	4538901	4543299	9100-1_ENST00000571368.5_NGO_ENSG00000132382.15	1000	-	4538901	4538901	0,0,0	7	1066,137,102,108,69,126,387,	0,1446,2561,2882,3562,3714,4011,
chr17	4538903	4555384	9101-1_ENST00000254718.9_PRO_ENSG00000132382.15	1000	-	4539414	4555324	103,169,207	26	1064,137,102,108,69,126,253,158,171,150,87,152,97,100,168,126,111,296,118,168,176,108,75,84,96,258,	0,1444,2559,2880,3560,3712,4009,5585,5847,6122,6355,6706,6942,9054,9239,9620,10428,11154,12976,13221,13547,14906,15115,15291,15957,16223,
chr17	4671384	4704129	9102-1_ENST00000574876.5_PRO_ENSG00000141456.16	1000	-	4671438	4704111	103,169,207	17	147,1455,207,56,160,148,117,89,88,127,151,60,72,150,106,65,267,	0,306,1865,2234,3125,3424,3694,3889,4412,4651,4972,5368,11117,11418,19503,19993,32478,
chr17	4671384	4704337	9102-2_ENST00000301396.8_PRO_ENSG00000141456.16	1000	-	4671438	4704261	103,169,207	17	147,1455,207,56,160,148,117,89,88,127,151,60,72,150,106,65,475,	0,306,1865,2234,3125,3424,3694,3889,4412,4651,4972,5368,11117,11418,19503,19993,32478,
chr17	4710631	4721497	9103-1_ENST00000269260.7_PRO_ENSG00000141480.18	1000	+	4710721	4721039	103,169,207	15	113,31,61,45,197,60,68,136,85,73,138,84,80,55,552,	0,4381,5341,5515,5780,6585,7053,7256,7629,7980,8651,9584,9761,9954,10314,
chr17	4731427	4733607	9104-1_ENST00000293777.6_PRO_ENSG00000161920.11	1000	+	4731489	4733187	103,169,207	3	147,131,558,	0,348,1622,
chr17	4796163	4798495	9105-1_ENST00000270586.8_PRO_ENSG00000142507.10	1000	+	4796194	4798422	103,169,207	6	133,68,132,130,145,216,	0,564,1274,1518,1845,2116,
chr17	4807151	4823430	9106-1_ENST00000263088.11_PRO_ENSG00000129219.14	1000	+	4807772	4822864	103,169,207	25	74,110,131,143,106,66,59,93,153,150,84,79,111,171,127,119,114,105,89,114,50,135,154,115,791,	0,620,832,1122,1948,2146,2341,2539,2725,3650,7266,7481,8324,8612,9468,9785,9994,10850,11145,11342,11622,11932,12277,14641,15488,
chr17	4807168	4823428	9107-1_ENST00000572940.5_PRO_ENSG00000129219.14	1000	+	4807772	4822864	103,169,207	25	57,110,131,143,106,66,59,93,153,150,84,79,111,171,127,119,114,105,89,114,50,135,121,115,789,	0,603,815,1105,1931,2129,2324,2522,2708,3633,7249,7464,8307,8595,9451,9768,9977,10833,11128,11325,11605,11915,12260,14624,15471,
chr17	4833339	4898061	9108-1_ENST00000355280.11_PRO_ENSG00000141503.17	1000	+	4833583	4897287	103,169,207	32	301,66,57,126,111,91,131,55,79,176,70,211,117,219,174,261,86,111,113,89,164,106,138,109,168,144,135,101,150,160,140,858,	0,44977,47644,47792,51023,51572,52143,52571,52780,53111,53770,54240,56307,57177,57611,58116,58809,59062,59316,59639,60094,60648,60834,61185,61735,62010,62358,62663,62853,63089,63334,63864,
chr17	4937129	4940046	9109-1_ENST00000225665.12_PRO_ENSG00000108528.14	1000	-	4937740	4939910	103,169,207	8	767,52,100,91,91,207,153,231,	0,893,1024,1209,1382,1639,1930,2686,
chr17	4940267	4945222	9110-1_ENST00000262482.11_PRO_ENSG00000108523.16	1000	+	4940909	4945016	103,169,207	10	93,507,81,126,88,91,106,94,81,508,	0,219,809,2073,2309,2583,2911,3158,4290,4447,
chr17	4940380	4945191	9111-1_ENST00000575111.5_PRO_ENSG00000108523.16	1000	+	4940909	4945016	103,169,207	9	613,81,126,88,91,106,94,81,477,	0,696,1960,2196,2470,2798,3045,4177,4334,
chr17	4940657	4945222	9111-2_ENST00000575111.5-0_PRO_ENSG00000108523.16	1000	+	4940909	4945016	103,169,207	9	336,81,126,88,91,106,94,81,508,	0,419,1683,1919,2193,2521,2768,3900,4057,
chr17	4945651	4948530	9112-1_ENST00000225655.6_PRO_ENSG00000108518.8	1000	-	4945899	4948394	103,169,207	3	346,193,268,	0,976,2611,
chr17	4959225	4967817	9113-1_ENST00000206020.8_PRO_ENSG00000091640.8	1000	-	4959533	4967804	103,169,207	7	418,157,90,85,89,68,98,	0,534,796,1008,1233,1560,8494,
chr17	4997949	5028401	9114-1_ENST00000320785.10_PRO_ENSG00000129250.12	1000	+	5000246	5024151	103,169,207	23	207,121,133,77,180,66,179,112,78,66,76,79,146,170,80,76,80,95,84,187,73,618,4934,	0,1900,2270,2822,3272,4109,4514,4781,5662,5901,6048,6617,6905,8965,9313,9517,15703,16793,22046,22542,22856,24142,25518,
chr17	5105772	5111845	9115-1_ENST00000573015.5_PTC_ENSG00000167840.13	1000	-	5111089	5111822	239,138,98	5	761,127,475,144,46,	0,3153,3621,5303,6027,
chr17	5111931	5114377	9116-1_ENST00000413077.1_NGO_ENSG00000234327.8	1000	+	5111931	5111931	0,0,0	3	187,67,220,	0,1454,2226,
chr17	5111941	5114382	9117-1_ENST00000665679.1_NGO_ENSG00000234327.8	1000	+	5111941	5111941	0,0,0	3	160,67,225,	0,1444,2216,
chr17	5282283	5386340	9118-1_ENST00000537505.6_PRO_ENSG00000029725.17	1000	+	5282486	5383223	103,169,207	18	237,129,204,161,120,136,179,132,468,105,117,99,141,190,56,99,117,3219,	0,26410,49665,52900,55735,64506,68167,72075,78924,80628,82838,86086,91030,94832,95893,98080,99105,100838,
chr17	5332054	5336689	9119-1_ENST00000570487.1_NGO_ENSG00000029725.17	1000	+	5332054	5332054	0,0,0	3	98,161,202,	0,3129,4433,
chr17	5384832	5419662	9120-1_ENST00000573584.6_PRO_ENSG00000108559.12	1000	-	5386205	5419650	103,169,207	17	1437,119,127,81,66,126,159,102,91,99,148,187,177,87,126,170,309,	0,1875,2151,2553,2772,2946,3969,6728,10058,14719,19266,20224,23900,25870,29176,31680,34521,
chr17	5388375	5419662	9121-1_ENST00000574867.5_PRO_ENSG00000108559.12	1000	-	5388770	5419650	103,169,207	11	585,102,91,99,148,187,177,87,126,170,309,	0,3185,6515,11176,15723,16681,20357,22327,25633,28137,30978,
chr17	5420184	5432715	9122-2_ENST00000571558.5-0_PTC_ENSG00000129197.15	1000	+	5420210	5426246	239,138,98	6	107,171,61,64,141,174,	0,1111,2584,6051,7886,12357,
chr17	5420184	5432715	9123-2_ENST00000381208.9-0_PRO_ENSG00000129197.15	1000	+	5420210	5432571	103,169,207	6	107,171,61,112,64,174,	0,1111,2584,5786,6051,12357,
chr17	5420181	5432877	9124-1_ENST00000381209.8_PRO_ENSG00000129197.15	1000	+	5420210	5432571	103,169,207	7	110,171,61,112,64,141,336,	0,1114,2587,5789,6054,7889,12360,
chr17	5432776	5439155	9125-1_ENST00000225698.8_PRO_ENSG00000108561.8	1000	-	5433014	5439073	103,169,207	6	388,123,99,94,151,314,	0,516,892,2096,5346,6065,
chr17	5471253	5486178	9126-1_ENST00000158771.9_PRO_ENSG00000072849.11	1000	-	5474683	5486161	103,169,207	7	3536,91,196,94,74,66,110,	0,8800,9133,10042,11555,13897,14815,
chr17	5474308	5486183	9126-2_ENST00000158771.9-0_PRO_ENSG00000072849.11	1000	-	5474683	5486161	103,169,207	7	481,91,196,94,74,66,115,	0,5745,6078,6987,8500,10842,11760,
chr17	5486395	5490737	9127-1_ENST00000573759.1_PRO_ENSG00000167842.16	1000	+	5488862	5489480	103,169,207	2	289,1915,	0,2427,
chr17	5486565	5490811	9128-1_ENST00000611091.5_PRO_ENSG00000167842.16	1000	+	5488862	5489480	103,169,207	3	119,394,1989,	0,1630,2257,
chr17	5499426	5501006	9129-1_ENST00000568641.2_PTC_ENSG00000286190.2	1000	-	5500596	5500956	239,138,98	2	524,976,	0,604,
chr17	6444454	6451065	9130-1_ENST00000572447.6-0_PRO_ENSG00000129195.16	1000	+	6445110	6450058	103,169,207	6	34,329,296,96,45,704,	0,621,3008,4857,5573,5907,
chr17	6444454	6451469	9130-2_ENST00000572447.6_PRO_ENSG00000129195.16	1000	+	6445110	6450058	103,169,207	6	34,329,296,96,45,1108,	0,621,3008,4857,5573,5907,
chr17	6641015	6643114	9131-1_ENST00000570330.5_PRO_ENSG00000129235.11	1000	+	6641082	6643019	103,169,207	4	137,82,76,164,	0,737,1233,1935,
chr17	6641015	6643114	9132-1_ENST00000250101.10-0_PRO_ENSG00000129235.11	1000	+	6641082	6643019	103,169,207	4	212,82,76,164,	0,737,1233,1935,
chr17	6641059	6644541	9132-2_ENST00000250101.10_PRO_ENSG00000129235.11	1000	+	6641082	6643019	103,169,207	4	168,82,76,1591,	0,693,1189,1891,
chr17	6643310	6651605	9133-1_ENST00000225728.8_PRO_ENSG00000108590.11	1000	-	6644466	6651528	103,169,207	4	1349,97,78,105,	0,6671,7045,8190,
chr17	6644294	6651575	9133-2_ENST00000225728.8-0_PRO_ENSG00000108590.11	1000	-	6644466	6651528	103,169,207	4	365,97,78,75,	0,5687,6061,7206,
chr17	7012416	7014532	9134-1_ENST00000548577.5_PRO_ENSG00000219200.12	1000	+	7012566	7014286	103,169,207	3	345,77,388,	0,1249,1728,
chr17	7012623	7014532	9134-2_ENST00000593646.6_PRO_ENSG00000219200.12	1000	+	7012683	7014286	103,169,207	3	138,77,388,	0,1042,1521,
chr17	7012631	7014532	9135-1_ENST00000552039.2_PRO_ENSG00000219200.12	1000	+	7013668	7014286	103,169,207	3	126,77,388,	0,1034,1513,
chr17	7014768	7017519	9136-1_ENST00000552402.5_PRO_ENSG00000258315.5	1000	+	7014857	7017265	103,169,207	5	110,95,191,105,259,	0,293,1726,2141,2492,
chr17	7014781	7017520	9137-1_ENST00000439424.6_PRO_ENSG00000258315.5	1000	+	7014857	7017265	103,169,207	6	97,95,102,191,105,260,	0,280,992,1713,2128,2479,
chr17	7015039	7017520	9138-1_ENST00000552775.1_PRO_ENSG00000258315.5	1000	+	7015118	7017321	103,169,207	5	117,102,191,105,264,	0,734,1455,1870,2217,
chr17	7219937	7225266	9139-1_ENST00000356839.10_PRO_ENSG00000072778.20	1000	+	7219984	7225097	103,169,207	20	109,76,66,73,65,135,145,130,126,199,105,87,63,102,98,73,73,73,76,310,	0,184,526,666,828,986,1600,2014,2239,2729,3195,3706,3875,4030,4208,4383,4542,4704,4871,5019,
chr17	7225341	7234517	9140-1_ENST00000005340.10_PRO_ENSG00000004975.12	1000	-	7225864	7234262	103,169,207	15	972,219,180,132,129,68,77,140,70,91,136,110,146,70,449,	0,1079,1748,2062,2313,2635,3627,3793,4036,4246,4466,4704,4943,5386,8727,
chr17	7235037	7239457	9141-1_ENST00000320316.8_PRO_ENSG00000040633.13	1000	-	7235625	7239279	103,169,207	5	803,838,93,32,212,	0,892,2347,2591,4208,
chr17	7240007	7242449	9142-1_ENST00000302386.10_PRO_ENSG00000170296.10	1000	-	7240853	7242330	103,169,207	4	912,119,79,209,	0,1334,1593,2233,
chr17	7240426	7242447	9142-2_ENST00000302386.10-0_PRO_ENSG00000170296.10	1000	-	7240853	7242330	103,169,207	4	493,119,79,207,	0,915,1174,1814,
chr17	7243590	7251734	9143-1_ENST00000574322.6_PRO_ENSG00000175826.12	1000	-	7244184	7251296	103,169,207	8	655,85,112,117,72,119,67,540,	0,960,2435,2663,3200,3473,3686,7604,
chr17	7252285	7259940	9144-1_ENST00000396628.6_PRO_ENSG00000170291.15	1000	+	7252502	7259685	103,169,207	8	311,61,81,221,182,96,101,370,	0,484,632,2297,4571,6302,6540,7285,
chr17	7252554	7259931	9144-2_ENST00000396628.6-0_PRO_ENSG00000170291.15	1000	+	7254673	7259685	103,169,207	8	42,61,81,221,182,96,101,361,	0,215,363,2028,4302,6033,6271,7016,
chr17	7252285	7259940	9145-1_ENST00000574993.5_PRO_ENSG00000170291.15	1000	+	7252502	7258788	103,169,207	6	311,61,81,221,182,1353,	0,484,632,2297,4571,6302,
chr17	7252375	7254906	9146-1_ENST00000573657.5_PRO_ENSG00000170291.15	1000	+	7252502	7254886	103,169,207	4	221,61,81,324,	0,394,542,2207,
chr17	7307627	7312463	9147-1_ENST00000336458.13_PRO_ENSG00000132507.18	1000	+	7309635	7311640	103,169,207	6	125,186,105,132,74,642,	0,1987,3390,3722,3950,4194,
chr17	7312659	7315343	9148-1_ENST00000389167.9_PRO_ENSG00000132522.16	1000	-	7312755	7315052	103,169,207	10	180,96,80,90,154,83,80,113,110,385,	0,369,552,720,908,1246,1420,1631,1828,2299,
chr17	7312660	7315360	9149-1_ENST00000380728.7_PRO_ENSG00000132522.16	1000	-	7312755	7315052	103,169,207	11	179,96,80,90,154,83,80,113,110,161,30,	0,368,551,719,907,1245,1419,1630,1827,2298,2670,
chr17	7389726	7394525	9150-1_ENST00000619711.5_PRO_ENSG00000187838.17	1000	-	7390384	7394110	103,169,207	8	715,162,162,221,43,236,164,49,	0,907,3064,3417,3740,3874,4377,4750,
chr17	7389732	7394807	9151-1_ENST00000574401.5_PRO_ENSG00000187838.17	1000	-	7390384	7394110	103,169,207	8	709,162,162,221,43,236,168,331,	0,901,3058,3411,3734,3868,4371,4744,
chr17	7402974	7404097	9152-1_ENST00000302422.4_PRO_ENSG00000205544.4	1000	-	7403065	7404084	103,169,207	4	235,81,32,98,	0,335,683,1025,
chr17	7435434	7437679	9153-1_ENST00000323206.2_PRO_ENSG00000181284.3	1000	+	7435871	7437506	103,169,207	3	262,233,1486,	0,418,759,
chr17	7435453	7437523	9154-1_ENST00000396568.1_PRO_ENSG00000181284.3	1000	+	7435871	7437506	103,169,207	2	632,1330,	0,740,
chr17	7445060	7457710	9155-1_ENST00000306071.7_PRO_ENSG00000170175.11	1000	+	7445127	7456723	103,169,207	11	125,140,45,110,109,148,210,224,173,148,1128,	0,209,1008,1772,1982,2442,3518,9236,10223,10733,11522,
chr17	7455593	7457329	9156-1_ENST00000575379.1_PRO_ENSG00000170175.11	1000	+	7456609	7456723	103,169,207	2	348,747,	0,989,
chr17	7455786	7457710	9156-2_ENST00000575379.1-0_PRO_ENSG00000170175.11	1000	+	7456609	7456723	103,169,207	2	155,1128,	0,796,
chr17	7549057	7557881	9157-1_ENST00000293825.11_PRO_ENSG00000239697.11	1000	+	7549153	7557350	103,169,207	7	255,48,76,54,36,125,783,	0,416,1062,1741,1885,7720,8041,
chr17	7549057	7557890	9158-1_ENST00000322272.11_PTC_ENSG00000239697.11	1000	+	7549153	7553618	239,138,98	8	255,48,76,54,36,239,125,792,	0,416,1062,1741,1885,4529,7720,8041,
chr17	7561918	7571969	9159-1_ENST00000321337.12_PRO_ENSG00000161956.13	1000	+	7563076	7571483	103,169,207	11	345,726,240,112,148,48,78,138,84,51,597,	0,1147,2706,3040,3521,3798,5008,8437,8762,8964,9454,
chr17	7562225	7571969	9160-1_ENST00000429205.6_PTC_ENSG00000161956.13	1000	+	7563076	7571483	239,138,98	12	38,726,240,112,148,48,78,138,84,51,498,61,	0,840,2399,2733,3214,3491,4701,8130,8455,8657,9147,9683,
chr17	7572824	7579006	9161-1_ENST00000293831.13_PRO_ENSG00000161960.16	1000	+	7572841	7578486	103,169,207	11	40,49,133,140,169,110,144,138,90,80,665,	0,1435,1721,2294,3699,4231,4519,4744,5002,5340,5517,
chr17	7579490	7582111	9162-1_ENST00000380498.10_PRO_ENSG00000129226.14	1000	+	7579677	7581511	103,169,207	6	236,437,120,73,171,734,	0,400,975,1220,1405,1887,
chr17	7579637	7582111	9163-1_ENST00000250092.11_PRO_ENSG00000129226.14	1000	+	7579677	7581511	103,169,207	6	89,518,120,73,171,734,	0,172,828,1073,1258,1740,
chr17	7582011	7583010	9164-1_ENST00000572046.1_NGO_ENSG00000233223.3	1000	-	7582011	7582011	0,0,0	2	152,135,	0,864,
chr17	7582471	7583518	9165-1_ENST00000573187.1_NGO_ENSG00000233223.3	1000	-	7582471	7582471	0,0,0	2	60,619,	0,428,
chr17	7583851	7588212	9166-1_ENST00000250124.11_PRO_ENSG00000129255.16	1000	+	7583862	7587551	103,169,207	7	114,66,133,86,119,111,787,	0,1880,2094,2840,3047,3309,3574,
chr17	7591229	7614897	9167-1_ENST00000250113.12_PRO_ENSG00000129245.12	1000	-	7591829	7614532	103,169,207	17	696,101,96,201,198,223,87,110,79,171,117,94,149,72,94,53,446,	0,1024,1274,1464,1754,2173,2688,3008,3449,4594,10179,11679,12527,12779,14415,14867,23222,
chr17	7626233	7627821	9168-1_ENST00000269298.10_PRO_ENSG00000141504.12	1000	-	7626446	7627635	103,169,207	6	381,41,102,84,52,252,	0,519,709,909,1129,1336,
chr17	7626236	7627869	9169-1_ENST00000380466.6_PTC_ENSG00000141504.12	1000	-	7627407	7627635	239,138,98	6	378,41,102,84,52,317,	0,516,706,906,1126,1316,
chr17	7626387	7627805	9170-1_ENST00000573566.1-0_PRO_ENSG00000141504.12	1000	-	7626446	7627635	103,169,207	5	227,41,84,52,236,	0,365,755,975,1182,
chr17	7668401	7687538	9171-1_ENST00000620739.4_PRO_ENSG00000141510.18	1000	-	7669608	7676594	103,169,207	11	1289,107,74,137,110,113,184,279,22,102,162,	0,2207,5133,5299,5779,6457,6651,7592,7980,8119,18975,
chr17	7686300	7703502	9172-1_ENST00000316024.9_PRO_ENSG00000141499.17	1000	+	7688648	7703486	103,169,207	10	2779,99,112,89,91,133,209,104,135,260,	0,2923,3289,14440,15158,15356,16043,16442,16692,16942,
chr17	7688476	7703502	9173-1_ENST00000396463.7_PRO_ENSG00000141499.17	1000	+	7688648	7703486	103,169,207	11	85,432,99,112,89,91,133,209,104,135,260,	0,171,747,1113,12264,12982,13180,13867,14266,14516,14766,
chr17	7856684	7857559	9174-1_ENST00000575771.6_PRO_ENSG00000183011.14	1000	-	7856730	7857463	103,169,207	3	159,184,177,	0,330,698,
chr17	7856684	7857562	9175-1_ENST00000575071.5_PRO_ENSG00000183011.14	1000	-	7856730	7857463	103,169,207	3	159,214,180,	0,300,698,
chr17	7856684	7857854	9176-1_ENST00000333775.9_PRO_ENSG00000183011.14	1000	-	7856730	7857423	103,169,207	2	159,840,	0,330,
chr17	7858002	7862282	9177-1_ENST00000332439.5_PRO_ENSG00000182224.12	1000	+	7858134	7859612	103,169,207	4	292,77,219,2901,	0,400,603,1379,
chr17	7902183	7912740	9178-1_ENST00000682063.1_NGO_ENSG00000170004.18	1000	+	7902183	7902183	0,0,0	20	544,125,232,167,178,66,86,134,145,163,122,136,102,126,109,133,196,164,127,1277,	0,753,1088,1641,2258,2916,3437,3672,4369,4685,4942,5169,5417,5710,6218,6513,6959,8244,8663,9280,
chr17	7909500	7912760	9179-1_ENST00000481999.1_NGO_ENSG00000170004.18	1000	+	7909500	7909500	0,0,0	3	1091,127,1297,	0,1346,1963,
chr17	7913338	7916289	9180-1_ENST00000324348.9_PRO_ENSG00000179859.10	1000	-	7915521	7916195	103,169,207	2	2239,611,	0,2340,
chr17	7930344	7931999	9181-1_ENST00000540486.5_PRO_ENSG00000170043.12	1000	-	7930605	7931829	103,169,207	5	390,139,71,99,60,	0,666,1161,1386,1595,
chr17	7930348	7931946	9182-1_ENST00000303731.9_PRO_ENSG00000170043.12	1000	-	7930605	7931829	103,169,207	4	386,139,71,216,	0,662,1157,1382,
chr17	7932205	7949920	9183-1_ENST00000563694.6_PRO_ENSG00000170037.14	1000	+	7933079	7949510	103,169,207	19	1144,85,82,157,117,117,99,237,147,134,126,163,259,152,64,171,133,73,536,	0,1932,2259,2783,4160,4495,4958,7307,7890,11185,11917,12270,13522,15365,15710,15951,16281,16879,17179,
chr17	7932205	7949576	9184-1_ENST00000565740.5-0_PRO_ENSG00000170037.14	1000	+	7933079	7949510	103,169,207	19	1144,85,82,157,117,117,99,237,147,134,126,163,259,152,64,171,133,76,192,	0,1932,2259,2783,4160,4495,4958,7307,7890,11185,11917,12270,13522,15365,15710,15951,16281,16876,17179,
chr17	7933079	7949578	9184-2_ENST00000565740.5_PRO_ENSG00000170037.14	1000	+	7933079	7949510	103,169,207	19	270,85,82,157,117,117,99,237,147,134,126,163,259,152,64,171,133,76,194,	0,1058,1385,1909,3286,3621,4084,6433,7016,10311,11043,11396,12648,14491,14836,15077,15407,16002,16305,
chr17	8159148	8162948	9185-1_ENST00000316509.11_PRO_ENSG00000220205.9	1000	-	8160854	8161754	103,169,207	5	1723,52,159,121,71,	0,2324,2459,3100,3729,
chr17	8160675	8162948	9185-2_ENST00000316509.11-0_PRO_ENSG00000220205.9	1000	-	8160854	8161754	103,169,207	5	196,52,159,121,71,	0,797,932,1573,2202,
chr17	8172456	8176380	9186-1_ENST00000437139.7_PRO_ENSG00000179029.15	1000	-	8174202	8176286	103,169,207	5	1816,97,101,68,181,	0,2063,3300,3502,3743,
chr17	8173998	8176373	9186-2_ENST00000437139.7-0_PRO_ENSG00000179029.15	1000	-	8174202	8176286	103,169,207	5	274,97,101,68,174,	0,521,1758,1960,2201,
chr17	8173236	8176373	9187-1_ENST00000449985.6_PRO_ENSG00000179029.15	1000	-	8174251	8176286	103,169,207	2	1036,174,	0,2963,
chr17	8173998	8176380	9187-2_ENST00000449985.6-0_PRO_ENSG00000179029.15	1000	-	8174251	8176286	103,169,207	2	274,181,	0,2201,
chr17	8204733	8210575	9188-1_ENST00000585124.6_PRO_ENSG00000178999.13	1000	-	8204870	8210224	103,169,207	9	311,175,149,139,192,55,103,73,46,	0,482,1757,2016,2442,2837,3004,5443,5796,
chr17	8204742	8210581	9189-1_ENST00000534871.5_PRO_ENSG00000178999.13	1000	-	8204870	8207765	103,169,207	8	302,175,149,139,192,55,103,52,	0,473,1748,2007,2433,2828,2995,5787,
chr17	8224814	8248056	9190-1_ENST00000651323.1_PRO_ENSG00000178971.16	1000	-	8228179	8248036	103,169,207	23	3505,127,166,65,145,78,175,89,194,90,325,115,127,201,178,233,129,285,145,212,238,164,53,	0,3688,3912,4327,4487,5076,5479,5748,6461,6911,7088,7546,8091,9640,9934,10238,11016,11243,12560,13216,13577,18170,23189,
chr17	8249288	8270486	9191-1_ENST00000314666.11_PRO_ENSG00000178921.14	1000	+	8253937	8269264	103,169,207	28	51,221,136,106,190,106,141,125,129,132,129,74,157,62,162,126,132,231,181,84,156,120,146,208,92,115,324,1533,	0,4570,4877,5738,6213,6516,6978,7235,7546,8518,8782,13631,13820,14286,14486,14923,15181,15606,15999,16267,16573,16945,17464,17739,18083,18262,19244,19665,
chr17	8288653	8290090	9192-1_ENST00000407006.8_PRO_ENSG00000108961.14	1000	+	8288788	8289592	103,169,207	4	212,117,157,588,	0,302,604,849,
chr17	8288669	8290087	9193-1_ENST00000226105.11_PRO_ENSG00000108961.14	1000	+	8288788	8289936	103,169,207	5	196,117,157,86,275,	0,286,588,833,1143,
chr17	8288670	8290092	9194-1_ENST00000580434.5_PRO_ENSG00000108961.14	1000	+	8288788	8289818	103,169,207	4	195,117,157,280,	0,285,587,1142,
chr17	8288677	8290092	9195-1_ENST00000439238.3_PRO_ENSG00000108961.14	1000	+	8288788	8289561	103,169,207	3	188,117,835,	0,278,580,
chr17	8377515	8383193	9196-1_ENST00000648839.1_PRO_ENSG00000161970.15	1000	-	8377563	8382310	103,169,207	4	177,141,173,37,	0,2280,4627,5641,
```
