## Supplementary File 1 for "Fully integrated SNV, fusion, and isoform analysis of cancer drivers with FLAIR3 for improved functional interpretation": Supp_File_1_Osteo_isoform_models.bed (part 3 of 6)

```
chr17	8435883	8468163	9197-1_ENST00000334527.12_PRO_ENSG00000166579.16	1000	+	8444271	8467023	103,169,207	9	162,98,154,149,137,174,92,152,1234,	0,8376,9827,10870,12666,14896,18912,24125,31046,
chr17	8435907	8467658	9198-1_ENST00000402554.7_PRO_ENSG00000166579.16	1000	+	8444271	8466937	103,169,207	10	138,98,154,149,137,174,92,152,35,729,	0,8352,9803,10846,12642,14872,18888,24101,27412,31022,
chr17	8474211	8630761	9199-1_ENST00000269243.8_PRO_ENSG00000133026.13	1000	-	8475803	8623246	103,169,207	41	1737,173,109,209,124,89,129,162,213,213,249,153,105,207,145,213,172,124,138,207,132,109,161,70,122,194,115,174,174,153,119,96,144,99,64,93,103,28,157,376,108,	0,2664,4126,5898,6190,7110,9926,13221,16128,18085,18564,19521,20925,25058,26614,30482,32106,34342,35600,38239,39326,39574,44419,44669,46666,46880,61175,61546,67895,71236,72332,74101,74432,77834,79743,95508,103024,114869,130614,148690,156442,
chr17	9162934	9183676	9200-1_ENST00000436734.1_NGO_ENSG00000065320.9	1000	+	9162934	9162934	0,0,0	4	67,150,54,429,	0,16872,19981,20313,
chr17	9250470	9575820	9201-1_ENST00000306357.9_PRO_ENSG00000170310.15	1000	-	9250577	9575808	103,169,207	8	175,102,93,125,111,95,100,29,	0,128081,241358,254567,294701,306963,317900,325321,
chr17	9250471	9575835	9202-1_ENST00000575858.5_PRO_ENSG00000170310.15	1000	-	9250577	9505152	103,169,207	6	174,102,93,125,100,44,	0,128080,241357,254566,317899,325320,
chr17	10672473	10697533	9203-1_ENST00000255390.10_PRO_ENSG00000133028.12	1000	-	10681118	10697507	103,169,207	6	8780,116,93,198,91,299,	0,14253,19398,20290,23267,24761,
chr17	10680353	10697533	9203-2_ENST00000255390.10-0_PRO_ENSG00000133028.12	1000	-	10681118	10697507	103,169,207	6	900,116,93,198,91,299,	0,6373,11518,12410,15387,16881,
chr17	10697593	10711558	9204-1_ENST00000379774.5_PRO_ENSG00000170222.12	1000	+	10704926	10711144	103,169,207	4	74,618,117,725,	0,7316,8844,13240,
chr17	11977438	11997475	9205-1_ENST00000580306.7_PRO_ENSG00000154957.14	1000	-	11977956	11992829	103,169,207	7	1306,111,85,89,190,469,45,	0,5858,6674,13023,13535,15004,19992,
chr17	12020876	12143828	9206-1_ENST00000353533.10_PRO_ENSG00000065559.15	1000	+	12020886	12141260	103,169,207	11	125,103,175,120,120,52,128,78,149,46,2682,	0,34012,60479,74698,86913,89498,92356,104417,108262,118962,120270,
chr17	12124298	12143730	9207-1_ENST00000536413.2_NGO_ENSG00000065559.15	1000	+	12124298	12124298	0,0,0	4	1073,149,46,2584,	0,4840,15540,16848,
chr17	12991611	13018027	9208-1_ENST00000338034.9_PRO_ENSG00000006744.19	1000	-	12992817	13017947	103,169,207	24	1434,145,79,121,100,110,39,139,97,119,86,139,96,113,73,59,59,120,69,58,65,71,51,325,	0,2075,2813,3152,3351,4091,4328,4935,6800,8544,10662,10829,11867,13377,14141,14309,19001,20051,21595,22827,24156,25250,25459,26091,
chr17	13494031	13601929	9209-1_ENST00000284110.2_PRO_ENSG00000153976.3	1000	-	13496196	13601129	103,169,207	2	2787,1399,	0,106499,
chr17	14069503	14208677	9210-1_ENST00000261643.8_PRO_ENSG00000006695.12	1000	+	14069605	14207213	103,169,207	7	145,134,322,125,71,233,1868,	0,4819,7231,32614,90373,122485,137306,
chr17	14301080	14349404	9211-1_ENST00000360954.3_PRO_ENSG00000125430.9	1000	+	14301518	14345646	103,169,207	2	992,4377,	0,43947,
chr17	14301082	14349144	9212-1_ENST00000466596.5_PTC_ENSG00000125430.9	1000	+	14301518	14345646	239,138,98	3	990,675,1143,	0,43945,46919,
chr17	15229772	15263190	9213-1_ENST00000674673.1_PRO_ENSG00000109099.16	1000	-	15230916	15260727	103,169,207	5	1308,141,100,112,762,	0,9698,29321,30877,32656,
chr17	15436020	15563561	9214-1_ENST00000522212.6_PRO_ENSG00000259024.6	1000	-	15440252	15563448	103,169,207	7	2180,78,132,90,145,83,125,	0,4187,109764,111038,117664,119261,127416,
chr17	15627959	15642964	9215-1_ENST00000577886.5_PRO_ENSG00000221926.13	1000	-	15628614	15636236	103,169,207	5	1239,96,166,234,244,	0,3659,4549,8076,14761,
chr17	15945129	15975746	9216-1_ENST00000304222.3_PRO_ENSG00000170425.4	1000	+	15945248	15975342	103,169,207	2	454,1068,	0,29549,
chr17	15976559	15999704	9217-1_ENST00000399277.6_PRO_ENSG00000214941.8	1000	-	15978046	15999594	103,169,207	5	1604,105,103,22,186,	0,4480,10706,17197,22959,
chr17	15977726	15999684	9218-1_ENST00000472495.5_PRO_ENSG00000214941.8	1000	-	15978046	15999594	103,169,207	6	187,120,105,103,22,166,	0,317,3313,9539,16030,21792,
chr17	15999823	16029404	9219-1_ENST00000261647.10_PRO_ENSG00000011295.16	1000	+	15999848	16027522	103,169,207	10	209,128,111,39,57,62,95,155,163,2031,	0,294,2091,2969,4007,4377,6650,25193,26716,27550,
chr17	16217245	16218219	9220-1_ENST00000463810.2_NGO_ENSG00000108474.17	1000	+	16217245	16217245	0,0,0	2	216,672,	0,302,
chr17	16342533	16353456	9221-1_ENST00000476243.5_PTC_ENSG00000166582.10	1000	-	16349314	16353436	239,138,98	5	408,115,718,99,430,	0,2063,6082,7397,10493,
chr17	16342536	16353469	9222-1_ENST00000299736.5_PRO_ENSG00000166582.10	1000	-	16342816	16353436	103,169,207	5	405,115,70,99,443,	0,2060,6079,7394,10490,
chr17	16381090	16382740	9223-1_ENST00000302182.8_PRO_ENSG00000170315.14	1000	+	16381907	16382597	103,169,207	2	94,839,	0,811,
chr17	16415570	16437003	9224-1_ENST00000338560.12_PRO_ENSG00000187688.15	1000	+	16417668	16436889	103,169,207	15	263,307,134,291,299,171,156,99,71,166,67,335,125,80,215,	0,1991,4544,7028,7898,10528,11151,11878,12746,13246,16213,16395,18003,19319,21218,
chr17	16438982	16442028	9225-1_ENST00000660020.1_NGO_ENSG00000175061.18	1000	+	16438982	16438982	0,0,0	6	78,88,176,69,57,661,	0,344,545,1202,2091,2385,
chr17	16438992	16442018	9226-1_ENST00000667979.1_NGO_ENSG00000175061.18	1000	+	16438992	16438992	0,0,0	6	68,88,123,69,57,651,	0,334,588,1192,2081,2375,
chr17	16439036	16442028	9227-1_ENST00000655540.1_NGO_ENSG00000175061.18	1000	+	16439036	16439036	0,0,0	4	378,69,57,661,	0,1148,2037,2331,
chr17	17042759	17192648	9228-1_ENST00000395811.9_PRO_ENSG00000133030.22	1000	+	17042848	17184894	103,169,207	23	212,78,66,152,85,232,160,139,114,57,69,90,110,571,117,148,118,160,120,87,163,86,7826,	0,32950,35251,83942,88857,93459,95156,99867,100796,103276,104559,107384,111546,115672,118480,128958,129938,131156,132533,133666,134490,137243,142063,
chr17	17042848	17185560	9229-1_ENST00000341712.8_PRO_ENSG00000133030.22	1000	+	17042848	17180639	103,169,207	24	123,78,66,152,85,232,160,139,114,57,69,90,110,571,117,148,118,160,120,87,163,86,63,738,	0,32861,35162,83853,88768,93370,95067,99778,100707,103187,104470,107295,111457,115583,118391,128869,129849,131067,132444,133577,134401,137154,137758,141974,
chr17	17200994	17206333	9230-1_ENST00000321560.4_PRO_ENSG00000179598.6	1000	-	17202766	17206286	103,169,207	2	2104,474,	0,4865,
chr17	17212211	17237168	9231-1_ENST00000285071.9_PRO_ENSG00000154803.13	1000	-	17213654	17228137	103,169,207	14	1645,106,132,124,114,191,92,161,222,147,273,89,114,257,	0,2773,2973,4168,4857,6807,9325,10289,11710,13964,15677,19582,20576,24700,
chr17	17221170	17237139	9232-1_ENST00000389169.9_PRO_ENSG00000154803.13	1000	-	17221378	17228137	103,169,207	8	458,161,222,147,273,89,114,228,	0,1330,2751,5005,6718,10623,11617,15741,
chr17	17246615	17281246	9233-1_ENST00000268717.10_PRO_ENSG00000141030.13	1000	-	17247097	17281186	103,169,207	12	536,81,114,87,174,141,180,93,50,113,130,115,	0,864,2310,8243,13685,15350,18186,21269,24142,24280,29419,34516,
chr17	17246834	17281246	9233-2_ENST00000268717.10-0_PRO_ENSG00000141030.13	1000	-	17247097	17281186	103,169,207	12	317,81,114,87,174,141,180,93,50,113,130,115,	0,645,2091,8024,13466,15131,17967,21050,23923,24061,29200,34297,
chr17	17303334	17347661	9234-1_ENST00000616989.1_PRO_ENSG00000205309.14	1000	+	17303550	17346947	103,169,207	5	483,101,61,133,857,	0,3208,19850,41459,43470,
chr17	17303372	17347663	9235-1_ENST00000389022.9_PRO_ENSG00000205309.14	1000	+	17303550	17346947	103,169,207	5	445,101,61,115,859,	0,3170,19812,41421,43432,
chr17	17476999	17493221	9236-1_ENST00000268711.4_PRO_ENSG00000141026.6	1000	+	17477041	17491495	103,169,207	2	266,1943,	0,14279,
chr17	17505562	17591708	9237-1_ENST00000255389.10_PRO_ENSG00000133027.18	1000	-	17505790	17591626	103,169,207	7	286,75,112,146,116,108,178,	0,664,3871,6946,16717,71357,85968,
chr17	17811333	17836986	9238-1_ENST00000261646.11_PRO_ENSG00000072310.18	1000	-	17812621	17836817	103,169,207	19	1518,112,201,166,133,110,109,169,167,262,179,202,221,115,222,135,188,432,260,	0,2034,2235,2911,3281,3501,3887,4526,4873,5123,5624,5922,6362,6926,7679,7986,8204,8756,25393,
chr17	17812072	17819951	9239-1_ENST00000662439.1_NGO_ENSG00000072310.18	1000	-	17812072	17812072	0,0,0	17	779,112,201,166,133,110,109,169,167,262,179,202,221,115,222,135,414,	0,1295,1496,2172,2542,2762,3148,3787,4134,4384,4885,5183,5623,6187,6940,7247,7465,
chr17	17843510	17972400	9240-1_ENST00000379504.8_PRO_ENSG00000175662.18	1000	-	17847634	17972313	103,169,207	15	4273,37,60,76,118,124,49,134,117,159,135,150,79,85,139,	0,5312,7382,17965,19220,22785,23365,25829,36116,39194,41123,50150,55085,63936,128751,
chr17	17846848	17972400	9240-2_ENST00000379504.8-0_PRO_ENSG00000175662.18	1000	-	17847634	17972313	103,169,207	15	935,37,60,76,118,124,49,134,117,159,135,150,79,85,139,	0,1974,4044,14627,15882,19447,20027,22491,32778,35856,37785,46812,51747,60598,125413,
chr17	18018020	18039168	9241-1_ENST00000474627.8_PRO_ENSG00000171953.16	1000	-	18018548	18039013	103,169,207	8	666,116,113,81,98,146,45,288,	0,3102,3724,6603,8298,10211,10594,20860,
chr17	18039407	18068405	9242-1_ENST00000268719.9_PRO_ENSG00000141034.10	1000	+	18039464	18065243	103,169,207	6	495,60,108,102,131,3226,	0,5739,14719,19460,22437,25772,
chr17	18039629	18065283	9242-2_ENST00000268719.9-0_NGO_ENSG00000141034.10	1000	+	18039629	18039629	0,0,0	6	273,60,108,102,131,104,	0,5517,14497,19238,22215,25550,
chr17	18087947	18107969	9243-1_ENST00000225729.8_PRO_ENSG00000108591.10	1000	+	18088023	18107240	103,169,207	13	140,161,90,61,91,73,91,98,77,89,59,54,816,	0,5865,10322,11069,11685,12415,12621,13545,13973,15853,16675,18485,19206,
chr17	18183827	18209954	9244-1_ENST00000399138.5_PRO_ENSG00000091542.9	1000	+	18184243	18208396	103,169,207	4	1186,81,156,1736,	0,11127,22987,24391,
chr17	18244814	18258738	9245-1_ENST00000327031.9_PRO_ENSG00000177731.16	1000	-	18245137	18258690	103,169,207	30	458,66,106,107,129,61,155,235,140,189,192,105,172,84,75,83,180,213,137,148,85,158,176,104,162,86,81,72,111,111,	0,539,740,929,1119,1347,1493,1779,2098,2354,2842,3114,3735,3985,4312,4511,6023,6450,6865,7184,7657,8486,8729,9264,9706,9954,10368,11711,12094,13813,
chr17	18260661	18266552	9246-1_ENST00000323019.9_PRO_ENSG00000177427.13	1000	+	18262720	18264764	103,169,207	4	76,154,163,2843,	0,2052,2424,3048,
chr17	18271427	18314994	9247-1_ENST00000321105.10_PRO_ENSG00000177302.15	1000	-	18274801	18314778	103,169,207	19	3553,683,123,144,166,114,130,186,208,83,75,101,171,144,109,76,74,60,396,	0,6247,9108,11270,13714,13979,19129,19414,21217,23275,28131,30457,30836,31152,33684,35463,36923,37454,43171,
chr17	18273920	18315007	9247-2_ENST00000542570.5_PRO_ENSG00000177302.15	1000	-	18274801	18314778	103,169,207	19	1060,683,123,144,166,114,130,186,208,83,75,101,171,144,109,76,74,60,409,	0,3754,6615,8777,11221,11486,16636,16921,18724,20782,25638,27964,28343,28659,31191,32970,34430,34961,40678,
chr17	18315292	18328056	9248-1_ENST00000406438.5_PRO_ENSG00000176994.11	1000	+	18315789	18323070	103,169,207	2	2857,5440,	0,7324,
chr17	18327872	18363550	9249-1_ENST00000316694.8_PRO_ENSG00000176974.20	1000	-	18328749	18355981	103,169,207	12	1047,111,117,123,117,213,82,161,116,146,115,179,	0,1405,2682,5293,7686,12170,12859,19623,20452,25799,28013,35499,
chr17	18327872	18363451	9250-1_ENST00000354098.7-0_PRO_ENSG00000176974.20	1000	-	18328749	18355981	103,169,207	11	1047,111,117,123,213,82,161,116,146,115,80,	0,1405,2682,5293,12170,12859,19623,20452,25799,28013,35499,
chr17	18328527	18363451	9250-2_ENST00000354098.7_PRO_ENSG00000176974.20	1000	-	18328749	18355981	103,169,207	11	392,111,117,123,213,82,161,116,146,115,80,	0,750,2027,4638,11515,12204,18968,19797,25144,27358,34844,
chr17	18667628	18682314	9251-1_ENST00000395675.7_PRO_ENSG00000240445.6	1000	-	18672308	18681651	103,169,207	4	5427,89,232,111,	0,13112,13986,14575,
chr17	18722022	18736118	9252-1_ENST00000641936.1_NGO_ENSG00000108448.22	1000	+	18722022	18722022	0,0,0	5	310,234,166,96,1242,	0,5502,9047,10016,12854,
chr17	18781182	18806714	9253-1_ENST00000307767.13_PRO_ENSG00000171928.14	1000	+	18781293	18805567	103,169,207	7	123,83,145,90,132,129,1174,	0,8170,9713,16396,17629,22955,24358,
chr17	18781286	18806714	9253-2_ENST00000307767.13-0_PRO_ENSG00000171928.14	1000	+	18781293	18805567	103,169,207	7	19,83,145,90,132,129,1174,	0,8066,9609,16292,17525,22851,24254,
chr17	18858130	18931287	9254-1_ENST00000268835.7_PRO_ENSG00000141127.15	1000	+	18865833	18930698	103,169,207	12	131,96,151,53,67,173,116,56,149,71,147,748,	0,7338,7671,9151,14452,19567,24437,31691,52972,65783,70680,72409,
chr17	18968788	19004764	9255-1_ENST00000388995.11_PRO_ENSG00000188522.15	1000	-	18971358	19004041	103,169,207	6	2960,1267,125,168,650,56,	0,8795,10760,19458,34731,35920,
chr17	19237376	19336715	9256-1_ENST00000347697.6_PRO_ENSG00000072134.15	1000	+	19283119	19334254	103,169,207	10	155,123,765,113,93,175,177,87,216,2760,	0,44578,45573,72508,74675,75728,91334,92184,94476,96579,
chr17	19237396	19329636	9257-1_ENST00000395628.6_NST_ENSG00000072134.15	1000	+	19283119	19329636	0,0,0	8	135,123,765,113,93,175,177,76,	0,44558,45553,72488,74655,75708,91314,92164,
chr17	19343174	19362710	9258-1_ENST00000261499.10_PRO_ENSG00000108641.19	1000	-	19343318	19362569	103,169,207	7	287,68,63,97,112,69,204,	0,615,4094,4609,14665,17145,19332,
chr17	19346949	19362542	9259-1_ENST00000440841.1_PRO_ENSG00000108641.19	1000	-	19347138	19357908	103,169,207	6	224,63,97,112,69,36,	0,319,834,10890,13370,15557,
chr17	19378252	19383544	9260-1_ENST00000395602.8_PRO_ENSG00000166484.20	1000	+	19378900	19383231	103,169,207	7	290,237,166,1079,686,134,467,	0,643,1529,2355,3528,4560,4825,
chr17	19383444	19387190	9261-1_ENST00000299610.5_PRO_ENSG00000166482.12	1000	-	19384461	19387155	103,169,207	6	1265,183,97,155,79,41,	0,1654,1913,2865,3315,3705,
chr17	19383664	19387190	9261-2_ENST00000299610.5-0_PRO_ENSG00000166482.12	1000	-	19384461	19387155	103,169,207	6	1045,183,97,155,79,41,	0,1434,1693,2645,3095,3485,
chr17	19648750	19677596	9262-1_ENST00000176643.11_PRO_ENSG00000072210.19	1000	+	19648971	19675572	103,169,207	10	374,232,86,209,118,142,167,100,236,2039,	0,2796,3796,7615,8994,12376,14582,16197,22970,26807,
chr17	19904301	19977828	9263-1_ENST00000225737.11_PRO_ENSG00000108599.15	1000	-	19906226	19977679	103,169,207	15	1931,96,53,83,110,174,145,137,124,85,99,558,183,48,237,	0,4879,5624,15734,20106,27503,31984,35411,36585,37524,43105,53712,58538,64112,73290,
chr17	20155988	20319026	9264-1_ENST00000395530.6_PRO_ENSG00000128487.18	1000	+	20156196	20314065	103,169,207	13	248,1580,208,74,206,146,101,82,157,103,117,60,5051,	0,48344,71424,75769,76211,89937,91230,97516,101462,104203,140972,150034,157987,
chr17	20155993	20314729	9265-1_ENST00000581399.6_PRO_ENSG00000128487.18	1000	+	20227529	20314065	103,169,207	12	243,208,74,206,146,101,82,157,103,117,60,754,	0,71419,75764,76206,89932,91225,97511,101457,104198,140967,150029,157982,
chr17	20999595	21043011	9266-1_ENST00000261497.9_PRO_ENSG00000124422.12	1000	-	21003030	21042835	103,169,207	13	3478,150,63,92,127,159,106,148,170,102,114,133,347,	0,4606,5332,7300,8274,11555,13234,16156,18346,19488,21517,28946,43069,
chr17	21126651	21192030	9267-1_ENST00000395511.7_PRO_ENSG00000109016.17	1000	+	21126971	21191153	103,169,207	7	340,179,110,217,93,153,1083,	0,45366,51581,56942,57719,62059,64296,
chr17	21126946	21191418	9267-2_ENST00000395511.7-0_PRO_ENSG00000109016.17	1000	+	21126971	21191153	103,169,207	7	45,179,110,217,93,153,471,	0,45071,51286,56647,57424,61764,64001,
chr17	21197953	21214161	9268-1_ENST00000317635.6_PRO_ENSG00000178307.10	1000	-	21198323	21214152	103,169,207	2	887,71,	0,16137,
chr17	21197957	21214161	9269-1_ENST00000577419.5_PTC_ENSG00000178307.10	1000	-	21211187	21214152	239,138,98	3	883,292,71,	0,12978,16133,
chr17	21284710	21315232	9270-1_ENST00000342679.9_PRO_ENSG00000034152.19	1000	+	21284920	21314230	103,169,207	12	259,67,49,114,120,117,52,128,78,140,46,1086,	0,13702,14167,15834,16163,17432,18472,19715,20340,27431,28781,29436,
chr17	21376356	21419870	9271-1_ENST00000583088.6_PRO_ENSG00000184185.10	1000	+	21415342	21416644	103,169,207	3	557,122,4584,	0,32162,38930,
chr17	21529257	21551689	9272-1_ENST00000666869.1_NGO_ENSG00000212719.13	1000	-	21529257	21529257	0,0,0	2	6281,694,	0,21738,
chr17	27294113	27315926	9273-1_ENST00000262394.7_PRO_ENSG00000109046.15	1000	+	27294395	27312369	103,169,207	9	322,169,269,132,101,173,114,108,3717,	0,7674,9253,10666,12668,14986,15947,17395,18096,
chr17	28042676	28196381	9274-1_ENST00000407008.8_PRO_ENSG00000087095.13	1000	+	28042873	28194636	103,169,207	11	655,130,56,107,86,210,102,87,199,94,1800,	0,79926,89943,118483,120866,125771,129840,142502,148344,149443,151905,
chr17	28319199	28328685	9275-1_ENST00000226230.8_PRO_ENSG00000109084.14	1000	+	28319239	28326793	103,169,207	3	166,145,2152,	0,6303,7334,
chr17	28328325	28335472	9276-1_ENST00000395418.8_PRO_ENSG00000109083.14	1000	-	28328651	28331985	103,169,207	5	408,104,86,129,133,	0,847,2117,3533,7014,
chr17	28328328	28335449	9277-1_ENST00000585089.5_PRO_ENSG00000109083.14	1000	-	28328651	28332221	103,169,207	6	405,104,86,129,237,110,	0,844,2114,3530,3817,7011,
chr17	28335760	28347009	9278-1_ENST00000226225.7_PRO_ENSG00000109079.10	1000	+	28339521	28344600	103,169,207	7	96,319,170,90,53,196,2646,	0,3647,4548,5476,5643,6486,8603,
chr17	28346632	28357527	9279-1_ENST00000540200.6_PRO_ENSG00000004142.12	1000	-	28348116	28357448	103,169,207	11	1599,80,126,27,137,108,76,97,98,82,240,	0,2450,3805,4133,5031,6279,6608,7062,7855,9162,10655,
chr17	28357646	28363683	9280-1_ENST00000292114.8_PRO_ENSG00000244045.13	1000	+	28357670	28361252	103,169,207	6	235,74,90,43,113,2527,	0,1269,1668,2882,3088,3510,
chr17	28371693	28404049	9281-1_ENST00000585482.6_PRO_ENSG00000004139.14	1000	+	28372032	28396286	103,169,207	9	809,619,213,92,236,103,190,122,7893,	0,9509,12663,13145,13346,16480,16656,24211,24463,
chr17	28367283	28370307	9282-1_ENST00000226218.9_PRO_ENSG00000109072.14	1000	-	28367368	28370203	103,169,207	8	198,345,153,157,140,345,120,168,	0,431,1237,1588,2005,2223,2643,2856,
chr17	28394641	28406212	9283-1_ENST00000612814.5_PRO_ENSG00000076351.13	1000	-	28399655	28406114	103,169,207	5	5072,157,84,853,326,	0,5968,7596,9974,11245,
chr17	28546707	28552624	9284-1_ENST00000335765.9_PRO_ENSG00000109103.12	1000	-	28547296	28552557	103,169,207	5	702,173,103,114,287,	0,969,1291,1884,5630,
chr17	28546707	28552631	9285-1_ENST00000301032.8_PRO_ENSG00000109103.12	1000	-	28547623	28552557	103,169,207	4	1142,103,114,294,	0,1291,1884,5630,
chr17	28553386	28571524	9286-1_ENST00000308360.8_PRO_ENSG00000087111.21	1000	-	28554219	28571496	103,169,207	12	1109,211,101,146,115,143,208,92,90,112,140,62,	0,1464,2779,3440,5089,6662,8035,10044,10431,17465,17662,18076,
chr17	28553386	28571536	9287-1_ENST00000395346.6_PRO_ENSG00000087111.21	1000	-	28554219	28571198	103,169,207	11	1109,211,101,146,115,143,208,92,90,112,488,	0,1464,2779,3440,5089,6662,8035,10044,10431,17465,17662,
chr17	28573119	28576895	9288-1_ENST00000226253.9_PRO_ENSG00000109107.14	1000	-	28573525	28575532	103,169,207	9	502,200,175,84,161,55,212,124,95,	0,615,947,1374,1576,1832,2003,2301,3681,
chr17	28577573	28599025	9289-1_ENST00000321765.10_PRO_ENSG00000076382.17	1000	-	28577698	28598946	103,169,207	24	197,81,75,156,81,112,121,87,112,139,134,103,148,94,114,93,120,135,93,75,175,1085,126,130,	0,436,644,799,1098,1567,1791,2177,2435,5937,6279,6576,6759,7078,7528,7745,7960,8290,8516,8851,14124,14408,20936,21322,
chr17	28614445	28645158	9290-1_ENST00000528896.7_PRO_ENSG00000007202.15	1000	-	28615063	28645056	103,169,207	39	801,135,102,131,136,111,87,181,122,156,122,183,100,207,158,295,203,100,191,221,119,203,192,1093,206,259,164,119,146,68,125,124,190,61,119,148,50,130,170,	0,1218,1650,1933,2172,2443,2786,4345,5208,5414,6063,6542,6953,9314,9787,13819,17033,17374,17603,18496,18837,19103,19449,20071,22519,23390,23806,24078,24869,25129,25455,26114,27443,27829,28423,28718,29164,29612,30543,
chr17	28648345	28661906	9291-1_ENST00000247020.9_PRO_ENSG00000132581.10	1000	-	28648988	28661876	103,169,207	3	931,197,181,	0,6941,13380,
chr17	28648588	28662185	9292-1_ENST00000592250.5_NGO_ENSG00000132581.10	1000	-	28648588	28648588	0,0,0	3	688,197,140,	0,6698,13457,
chr17	28662204	28702679	9293-1_ENST00000314616.11_PRO_ENSG00000109111.15	1000	+	28673401	28701625	103,169,207	37	138,140,159,77,193,85,274,102,117,90,143,149,99,130,151,155,196,140,118,77,136,138,168,128,208,148,143,141,196,239,114,125,113,78,167,188,1241,	0,11166,12078,12332,12765,13196,13952,15510,15871,16340,16616,19051,19677,20522,20737,21063,21416,22381,22639,24134,24449,24883,25099,25886,27149,27877,28716,31491,33147,34639,35415,35701,37576,37968,38141,38736,39234,
chr17	28714283	28717868	9294-1_ENST00000395245.9_PRO_ENSG00000109113.20	1000	-	28714642	28717266	103,169,207	10	427,108,91,82,52,65,102,66,92,656,	0,509,748,911,1172,1357,1516,1709,2619,2929,
chr17	28714283	28718415	9295-1_ENST00000301043.10_PRO_ENSG00000109113.20	1000	-	28714642	28717266	103,169,207	11	427,108,91,82,52,65,102,66,92,213,294,	0,509,748,911,1172,1357,1516,1709,2619,2929,3838,
chr17	28719990	28723936	9296-1_ENST00000422514.7_PRO_ENSG00000198242.14	1000	+	28720005	28723881	103,169,207	5	40,184,177,70,70,	0,716,2732,3580,3876,
chr17	28724347	28726233	9297-1_ENST00000292090.8_PRO_ENSG00000160606.11	1000	-	28724509	28726097	103,169,207	4	546,83,83,330,	0,956,1133,1556,
chr17	28744010	28750079	9298-1_ENST00000262395.10-0_PRO_ENSG00000076604.15	1000	+	28744112	28749577	103,169,207	7	245,52,105,162,162,156,1135,	0,3202,3832,4006,4251,4500,4934,
chr17	28744010	28750956	9298-2_ENST00000262395.10_PRO_ENSG00000076604.15	1000	+	28744112	28749577	103,169,207	7	245,52,105,162,162,156,2012,	0,3202,3832,4006,4251,4500,4934,
chr17	28755979	28842790	9299-1_ENST00000581407.6_PRO_ENSG00000173065.14	1000	-	28758269	28766667	103,169,207	3	3897,122,109,	0,10606,86702,
chr17	28855015	28861061	9300-1_ENST00000254928.10_PRO_ENSG00000132591.12	1000	+	28855034	28860553	103,169,207	10	302,128,78,47,62,113,249,150,81,631,	0,1248,1489,2923,3130,3358,3560,3948,4187,5415,
chr17	28879338	28897733	9301-1_ENST00000394908.9_PRO_ENSG00000132589.16	1000	-	28880560	28897574	103,169,207	11	1261,150,184,215,120,114,119,124,91,82,208,	0,1374,1853,2475,2779,2998,3234,3769,4886,9606,18187,
chr17	28879340	28897652	9302-1_ENST00000585169.5_PRO_ENSG00000132589.16	1000	-	28880560	28897574	103,169,207	11	1259,150,184,215,120,114,119,124,91,82,127,	0,1372,1851,2473,2777,2996,3232,3767,6516,9604,18185,
chr17	28897780	28903071	9303-1_ENST00000394901.7_PRO_ENSG00000167536.14	1000	-	28898440	28902678	103,169,207	4	1112,312,124,489,	0,3209,3712,4802,
chr17	28897780	28903079	9304-1_ENST00000378895.9_PRO_ENSG00000167536.14	1000	-	28898440	28902944	103,169,207	5	1112,312,124,119,262,	0,3209,3712,4802,5037,
chr17	29255838	29294148	9305-1_ENST00000225388.9_PRO_ENSG00000108256.9	1000	-	29264538	29294059	103,169,207	4	8753,33,1725,366,	0,11659,30153,37944,
chr17	29560546	29567037	9306-1_ENST00000307201.5_PRO_ENSG00000168792.5	1000	-	29562560	29566966	103,169,207	2	2540,952,	0,5539,
chr17	29568700	29573157	9307-1_ENST00000301057.8_PRO_ENSG00000167543.16	1000	+	29568758	29572924	103,169,207	7	130,69,42,129,201,556,346,	0,317,617,2890,3156,3441,4111,
chr17	29573474	29589549	9308-1_ENST00000394869.7_PRO_ENSG00000108262.16	1000	-	29574701	29589378	103,169,207	21	1440,64,183,74,87,54,231,153,134,112,98,73,49,27,43,95,218,106,113,134,223,	0,1604,1813,2155,2337,2603,2745,3047,3388,3661,4170,4824,5256,5487,7863,8267,8452,9223,9450,10008,15852,
chr17	29573474	29589648	9309-1_ENST00000225394.8_PRO_ENSG00000108262.16	1000	-	29574701	29589378	103,169,207	20	1440,64,183,74,87,54,231,153,134,112,98,73,49,43,95,218,106,113,134,322,	0,1604,1813,2155,2337,2603,2745,3047,3388,3661,4170,4824,5256,7863,8267,8452,9223,9450,10008,15852,
chr17	29925276	29930228	9310-1_ENST00000590153.1_PRO_ENSG00000141298.19	1000	-	29925471	29930000	103,169,207	2	279,291,	0,4661,
chr17	30116806	30186474	9311-1_ENST00000612959.4_PRO_ENSG00000126653.18	1000	+	30172589	30185674	103,169,207	6	57,57,129,208,109,1860,	0,55735,61264,62283,64101,67808,
chr17	30116815	30186475	9312-1_ENST00000247026.10_PRO_ENSG00000126653.18	1000	+	30116843	30185674	103,169,207	7	48,94,57,129,208,109,1861,	0,1264,55726,61255,62274,64092,67799,
chr17	30248202	30291944	9313-1_ENST00000261714.11_PRO_ENSG00000108578.15	1000	-	30249016	30291819	103,169,207	12	966,70,118,68,159,156,93,89,142,110,198,138,	0,18682,23068,24358,24538,25839,37185,38611,39603,41170,43108,43604,
chr17	30477361	30527592	9314-1_ENST00000225724.9_PRO_ENSG00000108587.16	1000	+	30477433	30522378	103,169,207	9	103,121,88,108,92,75,30,83,5339,	0,3781,6852,7301,12764,15317,33518,42577,44892,
chr17	30477407	30527592	9315-1_ENST00000451249.7_PRO_ENSG00000108587.16	1000	+	30477433	30522378	103,169,207	9	57,115,88,108,92,75,30,83,5339,	0,3735,6806,7255,12718,15271,33472,42531,44846,
chr17	30782683	30824692	9316-1_ENST00000324238.7_PRO_ENSG00000176390.12	1000	-	30784186	30824651	103,169,207	8	1760,113,133,223,178,88,208,170,	0,3235,9756,10766,13476,14627,21217,41839,
chr17	30898985	30906238	9317-1_ENST00000581216.6_PRO_ENSG00000172171.11	1000	-	30899168	30906198	103,169,207	4	621,150,464,71,	0,1427,5080,7182,
chr17	30971022	30999909	9318-1_ENST00000324689.8_PRO_ENSG00000181481.14	1000	+	30971073	30998688	103,169,207	4	423,144,90,1248,	0,13594,26219,27639,
chr17	30971038	30999911	9319-1_ENST00000328381.10_PRO_ENSG00000181481.14	1000	+	30971073	30999191	103,169,207	5	407,144,163,90,1250,	0,13578,16905,26203,27623,
chr17	30971059	30999911	9320-1_ENST00000535306.6_PRO_ENSG00000181481.14	1000	+	30971073	30998688	103,169,207	6	386,144,163,65,90,1250,	0,13557,16884,22780,26182,27602,
chr17	31851870	31859244	9321-1_ENST00000302362.11_PRO_ENSG00000172301.11	1000	-	31852138	31859199	103,169,207	4	438,219,67,144,	0,941,4928,7230,
chr17	31860903	31901708	9322-1_ENST00000261708.9_PRO_ENSG00000108651.10	1000	-	31863358	31901627	103,169,207	19	2613,73,67,110,81,180,78,80,182,82,82,78,119,64,48,93,42,85,173,	0,4462,7142,12474,12769,14330,17346,17798,19669,23520,25076,26332,28381,31356,31843,33741,34066,38742,40632,
chr17	31937006	32001038	9323-1_ENST00000322652.10_PRO_ENSG00000178691.11	1000	+	31937246	31999003	103,169,207	16	514,47,65,69,50,86,232,94,106,178,92,144,158,199,80,2381,	0,3279,3415,10610,29140,36139,38475,39514,45992,51313,56235,56858,57557,58557,59791,61651,
chr17	32141225	32143135	9324-1_ENST00000398832.2_NGO_ENSG00000214708.4	1000	-	32141225	32141225	0,0,0	2	1488,111,	0,1799,
chr17	32142453	32225770	9325-1_ENST00000333942.10_PRO_ENSG00000126858.19	1000	+	32142692	32224733	103,169,207	19	276,59,82,44,54,53,109,102,99,109,121,85,146,101,131,84,120,203,1155,	0,28589,31377,32865,33508,33707,40303,40717,49747,50682,51533,56493,56951,58502,60316,61436,64456,65653,82162,
chr17	32142501	32225727	9326-1_ENST00000545287.7_PRO_ENSG00000126858.19	1000	+	32142692	32224733	103,169,207	20	228,59,82,44,54,53,109,102,99,109,121,85,146,101,131,84,120,203,123,1112,	0,28541,31329,32817,33460,33659,40255,40669,49699,50634,51485,56445,56903,58454,60268,61388,64408,65605,68614,82114,
chr17	32142679	32225727	9327-1_ENST00000394692.6_PRO_ENSG00000126858.19	1000	+	32142692	32224733	103,169,207	20	50,59,82,44,54,53,109,102,99,109,121,85,146,101,131,84,120,203,96,1112,	0,28363,31151,32639,33282,33481,40077,40491,49521,50456,51307,56267,56725,58276,60090,61210,64230,65427,66670,81936,
chr17	32328440	32342173	9328-1_ENST00000577809.6_PRO_ENSG00000108666.10	1000	-	32331762	32342139	103,169,207	10	3538,104,137,65,120,58,144,126,81,174,	0,4976,6028,6334,6882,9456,9767,11372,12763,13559,
chr17	32331595	32342173	9328-2_ENST00000577809.6-0_PRO_ENSG00000108666.10	1000	-	32331762	32342139	103,169,207	10	383,104,137,65,120,58,144,126,81,174,	0,1821,2873,3179,3727,6301,6612,8217,9608,10404,
chr17	32350131	32370451	9329-1_ENST00000321233.10_PRO_ENSG00000010244.19	1000	+	32350285	32369759	103,169,207	11	195,127,139,168,76,71,158,93,243,160,853,	0,1654,8371,10466,10760,12782,15198,16533,17640,19163,19467,
chr17	32350137	32370343	9330-1_ENST00000394673.6_PRO_ENSG00000010244.19	1000	+	32350285	32369759	103,169,207	11	189,127,139,168,76,48,71,158,243,160,745,	0,1648,8365,10460,10754,11330,12776,15192,17634,19157,19461,
chr17	32350156	32381885	9331-1_ENST00000394670.9_PRO_ENSG00000010244.19	1000	+	32350285	32369759	103,169,207	12	170,127,139,168,76,48,71,158,93,243,160,12287,	0,1629,8346,10441,10735,11311,12757,15173,16508,17615,19138,19442,
chr17	32444473	32481471	9332-1_ENST00000457654.6_PRO_ENSG00000108671.11	1000	+	32444523	32480631	103,169,207	13	141,102,125,72,58,195,145,61,63,126,36,52,983,	0,2471,10021,19575,20047,24525,29327,30290,33047,34777,35377,35672,36015,
chr17	32444503	32480962	9333-1_ENST00000261712.8-0_PRO_ENSG00000108671.11	1000	+	32444523	32480752	103,169,207	14	111,102,125,72,58,195,145,61,63,126,36,52,143,210,	0,2441,9991,19545,20017,24495,29297,30260,33017,34747,35347,35642,35985,36249,
chr17	32444509	32483319	9333-2_ENST00000261712.8_PRO_ENSG00000108671.11	1000	+	32444523	32480752	103,169,207	14	105,102,125,72,58,195,145,61,63,126,36,52,143,2567,	0,2435,9985,19539,20011,24489,29291,30254,33011,34741,35341,35636,35979,36243,
chr17	32486992	32491253	9334-1_ENST00000313401.4_PRO_ENSG00000176749.9	1000	+	32487620	32488544	103,169,207	2	170,3778,	0,483,
chr17	32928152	32944315	9335-1_ENST00000579849.6_PRO_ENSG00000006042.12	1000	+	32931528	32940993	103,169,207	8	85,76,185,132,34,116,60,3530,	0,3174,3322,5021,6138,8179,11324,12633,
chr17	34255284	34257203	9336-1_ENST00000225831.4_PRO_ENSG00000108691.9	1000	+	34255349	34256827	103,169,207	3	141,118,482,	0,937,1437,
chr17	34980511	35009743	9337-1_ENST00000378526.9_PRO_ENSG00000005156.12	1000	+	34983005	35004506	103,169,207	20	111,551,144,198,152,167,78,169,156,132,80,88,78,124,143,75,147,196,122,5471,	0,2490,5476,8954,10451,11159,11446,12012,13764,15552,16062,17226,17707,18092,18795,19270,20745,21397,22156,23761,
chr17	35005989	35089319	9338-1_ENST00000315249.11_PRO_ENSG00000092871.17	1000	-	35011967	35026553	103,169,207	7	6160,24,211,84,411,188,215,	0,8750,10380,11533,15381,20384,83115,
chr17	35092220	35119860	9339-1_ENST00000345365.11_PRO_ENSG00000185379.21	1000	-	35100952	35119613	103,169,207	10	8816,165,71,91,96,135,82,119,62,329,	0,8980,11033,11233,14165,14767,15145,26280,26890,27311,
chr17	35099791	35119838	9340-1_ENST00000335858.11-0_PRO_ENSG00000185379.21	1000	-	35100952	35119613	103,169,207	7	1245,165,71,91,96,62,307,	0,1409,3462,3662,6594,19319,19740,
chr17	35100382	35119745	9340-2_ENST00000335858.11_PRO_ENSG00000185379.21	1000	-	35100952	35119613	103,169,207	7	654,165,71,91,96,62,214,	0,818,2871,3071,6003,18728,19149,
chr17	35100382	35119746	9341-1_ENST00000586044.5_PRO_ENSG00000185379.21	1000	-	35100952	35107110	103,169,207	9	654,165,71,91,96,135,82,62,215,	0,818,2871,3071,6003,6605,6983,18728,19149,
chr17	35128729	35142303	9342-1_ENST00000442241.9_PRO_ENSG00000073536.18	1000	-	35132436	35142275	103,169,207	13	3720,71,160,203,47,136,193,98,77,80,218,144,46,	0,4441,4609,6519,7439,7632,8271,8813,9084,10505,11119,13249,13528,
chr17	35132070	35142297	9342-2_ENST00000442241.9-0_PRO_ENSG00000073536.18	1000	-	35132436	35142275	103,169,207	13	379,71,160,203,47,136,193,98,77,80,218,144,40,	0,1100,1268,3178,4098,4291,4930,5472,5743,7164,7778,9908,10187,
chr17	35243071	35273655	9343-1_ENST00000299977.9_PRO_ENSG00000166750.10	1000	+	35258690	35265888	103,169,207	5	72,1052,126,721,8584,	0,15579,17899,21111,22000,
chr17	35568075	35574786	9344-1_ENST00000665667.1_NGO_ENSG00000267321.3	1000	+	35568075	35568075	0,0,0	2	426,910,	0,5801,
chr17	35568119	35574792	9344-2_ENST00000592381.1_NGO_ENSG00000267321.3	1000	+	35568119	35568119	0,0,0	2	382,916,	0,5757,
chr17	35574794	35578571	9345-1_ENST00000225873.9_PRO_ENSG00000108733.11	1000	-	35575781	35578021	103,169,207	3	1387,554,676,	0,2243,3101,
chr17	35586898	35657791	9346-1_ENST00000616784.4_NST_ENSG00000006125.18	1000	+	35594030	35657791	0,0,0	14	530,60,106,136,246,191,222,121,96,116,166,99,260,193,	0,7109,11331,18806,21243,37498,39722,40486,40732,49442,52696,54978,63631,70700,
chr17	35587273	35726409	9347-1_ENST00000621914.4_PRO_ENSG00000006125.18	1000	+	35594030	35723699	103,169,207	21	155,60,106,136,246,191,222,121,96,116,166,99,260,193,147,146,130,85,87,155,2785,	0,6734,10956,18431,20868,37123,39347,40111,40357,49067,52321,54603,63256,70325,84480,86902,95421,121950,122960,129921,136351,
chr17	35587321	35726413	9348-1_ENST00000610402.5_PRO_ENSG00000006125.18	1000	+	35594030	35723699	103,169,207	22	107,60,106,136,246,191,222,121,96,116,166,99,260,193,42,147,146,130,85,87,155,2789,	0,6686,10908,18383,20820,37075,39299,40063,40309,49019,52273,54555,63208,70277,83535,84432,86854,95373,121902,122912,129873,136303,
chr17	35731638	35743521	9349-1_ENST00000603017.2_PRO_ENSG00000270885.2	1000	+	35735184	35741305	103,169,207	4	240,363,125,2487,	0,3399,8770,9396,
chr17	35871490	35880360	9350-1_ENST00000605140.6_PRO_ENSG00000271503.6	1000	-	35872376	35880305	103,169,207	3	974,112,131,	0,7037,8739,
chr17	35871938	35880360	9350-2_ENST00000603197.6-0_PRO_ENSG00000271503.6	1000	-	35872376	35880305	103,169,207	3	526,112,131,	0,6589,8291,
chr17	35918065	35930727	9351-1_ENST00000616596.4_PRO_ENSG00000278023.7	1000	-	35918341	35930727	103,169,207	6	378,86,169,123,180,96,	0,2121,6538,7449,12010,12566,
chr17	36486628	36495823	9352-1_ENST00000619730.4_PRO_ENSG00000273611.5	1000	+	36495275	36495404	103,169,207	4	157,87,81,601,	0,6184,7297,8594,
chr17	36486680	36495822	9353-1_ENST00000617429.5_PRO_ENSG00000273611.5	1000	+	36486699	36495404	103,169,207	5	105,32,87,81,600,	0,254,6132,7245,8542,
chr17	36495635	36534868	9354-1_ENST00000614623.5_PRO_ENSG00000278259.5	1000	-	36496250	36532538	103,169,207	26	771,294,86,130,167,104,71,108,153,177,114,122,74,172,91,77,97,103,70,133,114,149,139,155,152,108,	0,2630,3439,5194,5433,7461,8314,9661,10820,11327,11763,12167,13426,15110,15729,17793,17993,18810,19477,20222,29592,31915,32428,36891,38317,39125,
chr17	36513085	36534868	9355-1_ENST00000621344.4_PRO_ENSG00000278259.5	1000	-	36513368	36532538	103,169,207	11	420,97,103,70,133,114,149,139,155,152,108,	0,543,1360,2027,2772,12142,14465,14978,19441,20867,21675,
chr17	36534986	36539303	9356-1_ENST00000614443.2_PRO_ENSG00000277161.2	1000	+	36537101	36538616	103,169,207	2	606,2210,	0,2107,
chr17	36535554	36539310	9357-1_ENST00000620233.1_PRO_ENSG00000277161.2	1000	+	36537101	36538616	103,169,207	2	47,2217,	0,1539,
chr17	36544911	36547747	9358-1_ENST00000611219.1_PRO_ENSG00000278311.5	1000	+	36545724	36545931	103,169,207	2	186,2129,	0,707,
chr17	36544918	36589848	9359-1_ENST00000613102.5_PRO_ENSG00000278311.5	1000	+	36545724	36589411	103,169,207	14	179,199,81,254,99,114,204,175,195,151,126,149,249,641,	0,700,9901,12164,15854,22744,33064,34326,36425,40381,40921,41131,42078,44289,
chr17	36591878	36600804	9360-1_ENST00000618403.5_PRO_ENSG00000278535.5	1000	+	36592009	36600203	103,169,207	7	278,210,95,130,93,66,643,	0,3092,6284,7042,7792,8093,8283,
chr17	36601582	36608964	9361-1_ENST00000614766.5_PRO_ENSG00000278619.5	1000	+	36601810	36608415	103,169,207	5	770,94,133,120,722,	0,970,6087,6316,6660,
chr17	36948924	37056860	9362-1_ENST00000680356.1_PTC_ENSG00000275700.6	1000	+	36949125	37020983	239,138,98	12	292,192,411,138,115,202,165,84,68,77,72,260,	0,1289,3961,4845,37692,39594,40322,41849,70080,72013,82689,107676,
chr17	36948953	37056871	9363-1_ENST00000619387.5_PRO_ENSG00000275700.6	1000	+	36949125	37056664	103,169,207	12	263,192,411,138,115,202,165,84,68,81,72,271,	0,1260,3932,4816,37663,39565,40293,41820,70051,71980,82660,107647,
chr17	37328644	37330399	9364-1_ENST00000614438.1_PRO_ENSG00000278540.5	1000	-	37328874	37330399	103,169,207	2	342,227,	0,1528,
chr17	37489890	37513498	9365-1_ENST00000617516.5_PRO_ENSG00000276023.5	1000	+	37512272	37512869	103,169,207	3	68,88,1318,	0,20786,22290,
chr17	37514806	37609418	9366-1_ENST00000612223.5_PRO_ENSG00000275066.5	1000	-	37518939	37609355	103,169,207	22	4265,36,111,149,97,54,164,594,945,63,119,134,249,197,78,234,112,106,131,122,41,140,	0,5372,5731,21172,23517,24385,25573,27165,38308,46388,46664,53984,55830,56984,61534,62573,69841,70518,71612,81416,85556,94472,
chr17	37609738	37643446	9367-1_ENST00000617633.5_PRO_ENSG00000278053.5	1000	-	37614295	37643420	103,169,207	15	4615,93,72,76,151,123,91,204,73,112,144,186,131,199,113,	0,8553,10029,11134,11388,11659,14605,16156,17049,18822,20291,22374,23549,32371,33595,
chr17	37978154	37989060	9368-1_ENST00000612727.5_PRO_ENSG00000274512.6	1000	-	37978469	37987520	103,169,207	13	884,153,100,66,95,121,49,110,108,81,40,86,1612,	0,1865,2388,2951,3401,4209,4873,6170,6609,7160,7723,9046,9294,
chr17	38195702	38257192	9369-1_ENST00000649858.1_NGO_ENSG00000274487.2	1000	-	38195702	38195702	0,0,0	12	238,105,165,115,34,97,201,108,122,78,85,295,	0,664,1843,5402,6369,6535,7078,9932,13292,23343,46498,61195,
chr17	38297167	38323211	9370-1_ENST00000613675.5_PRO_ENSG00000278845.5	1000	+	38297183	38322595	103,169,207	8	82,178,118,99,49,150,174,703,	0,1281,2183,9365,21519,23450,24958,25341,
chr17	38352227	38399648	9371-1_ENST00000613678.5_PRO_ENSG00000274211.6	1000	+	38352244	38395968	103,169,207	9	805,65,105,131,169,129,136,151,136,	0,9483,12524,14059,15654,25486,43081,43620,47285,
chr17	38453689	38458196	9372-1_ENST00000616767.1_NGO_ENSG00000275832.5	1000	+	38453689	38453689	0,0,0	2	451,95,	0,4412,
chr17	38450393	38452399	9373-1_ENST00000617990.4_NGO_ENSG00000276170.4	1000	-	38450393	38450393	0,0,0	4	330,88,202,82,	0,912,1232,1924,
chr17	38450625	38451946	9374-1_ENST00000622796.1_NGO_ENSG00000276170.4	1000	-	38450625	38450625	0,0,0	2	98,321,	0,1000,
chr17	38451160	38451903	9375-1_ENST00000619955.1_NGO_ENSG00000276170.4	1000	-	38451160	38451160	0,0,0	2	365,278,	0,465,
chr17	38717423	38721156	9376-1_ENST00000615858.1_NGO_ENSG00000275023.5	1000	+	38717423	38717423	0,0,0	6	190,109,67,146,198,498,	0,421,2093,2326,2948,3235,
chr17	38730340	38735605	9377-1_ENST00000613478.2_PRO_ENSG00000277972.2	1000	+	38730358	38733455	103,169,207	4	66,36,120,2330,	0,419,979,2935,
chr17	38730358	38735044	9378-1_ENST00000619858.1_PTC_ENSG00000277972.2	1000	+	38730358	38730697	239,138,98	3	437,120,1769,	0,961,2917,
chr17	38752740	38764225	9379-1_ENST00000619426.5_PRO_ENSG00000277791.5	1000	+	38752826	38764167	103,169,207	6	89,185,108,178,95,107,	0,409,3142,7690,9670,11378,
chr17	38765690	38799556	9380-1_ENST00000619039.5_PRO_ENSG00000276293.5	1000	-	38769690	38799424	103,169,207	10	4081,104,259,114,39,147,153,97,98,291,	0,4745,5323,11996,12643,13692,14761,18552,21132,33575,
chr17	38800440	38825321	9381-1_ENST00000614790.5_PRO_ENSG00000273559.5	1000	-	38802091	38825183	103,169,207	10	1766,162,99,212,64,128,70,237,173,156,	0,2259,5856,6324,9261,10027,12354,14420,20460,24725,
chr17	38847859	38853721	9382-1_ENST00000479035.7_PRO_ENSG00000125691.14	1000	-	38850131	38853710	103,169,207	5	2355,114,129,84,24,	0,2502,4744,5162,5838,
chr17	38870057	38921770	9383-1_ENST00000318008.11_PRO_ENSG00000002834.18	1000	+	38870189	38918778	103,169,207	7	201,95,85,108,151,104,3166,	0,8028,20362,28354,44267,44985,48547,
chr17	39173455	39197703	9384-1_ENST00000622445.4_PTC_ENSG00000067191.16	1000	-	39184841	39197495	239,138,98	13	2202,186,96,152,110,59,81,77,137,123,120,87,292,	0,3894,4528,10257,10575,10869,11328,13040,13337,14023,18018,21428,23956,
chr17	39200282	39204732	9385-1_ENST00000225430.9_PRO_ENSG00000108298.12	1000	+	39200344	39204648	103,169,207	6	67,107,123,121,111,208,	0,930,2034,2706,3794,4242,
chr17	39200311	39204840	9386-1_ENST00000679038.1_PTC_ENSG00000108298.12	1000	+	39200344	39203042	239,138,98	6	38,107,127,116,111,316,	0,901,2005,2682,3765,4213,
chr17	39200316	39204840	9387-1_ENST00000678012.1_PTC_ENSG00000108298.12	1000	+	39200344	39203085	239,138,98	6	33,107,129,116,111,316,	0,896,2000,2677,3760,4208,
chr17	39637143	39664201	9388-1_ENST00000336308.10_PRO_ENSG00000131748.16	1000	+	39653531	39662908	103,169,207	15	88,270,78,78,54,118,99,56,93,63,96,80,105,94,1398,	0,16337,19864,20631,20829,21261,21578,21907,22317,23067,23287,23666,23837,25107,25660,
chr17	39671121	39688057	9389-1_ENST00000300658.9_PRO_ENSG00000161395.14	1000	-	39672802	39688014	103,169,207	8	1745,205,137,62,63,153,98,224,	0,1929,2392,2871,3495,13475,14800,16712,
chr17	39700063	39728658	9390-1_ENST00000269571.10_PRO_ENSG00000141736.14	1000	+	39700238	39728044	103,169,207	27	248,152,214,135,69,116,142,120,127,74,91,200,133,91,161,48,139,123,99,186,156,76,147,98,189,253,970,	0,6926,8257,9254,9749,10022,10276,11864,12258,15222,15382,15676,16237,16451,17256,19723,23255,23474,23848,24662,24985,25263,25643,26498,26751,27231,27625,
chr17	39700079	39728577	9391-1_ENST00000578373.5_PTC_ENSG00000141736.14	1000	+	39700238	39707189	239,138,98	27	232,215,214,135,69,116,142,120,127,74,91,200,133,91,161,48,139,123,99,186,156,76,147,98,189,253,889,	0,6910,8241,9238,9733,10006,10260,11848,12242,15206,15366,15660,16221,16435,17240,19707,23239,23458,23832,24646,24969,25247,25627,26482,26735,27215,27609,
chr17	39728509	39730532	9392-1_ENST00000394231.8_PRO_ENSG00000141741.12	1000	-	39729521	39730495	103,169,207	4	1096,77,98,126,	0,1175,1684,1897,
chr17	39729155	39730491	9393-1_ENST00000469568.5_NGO_ENSG00000141741.12	1000	-	39729155	39729155	0,0,0	3	450,77,298,	0,529,1038,
chr17	39729155	39730532	9394-1_ENST00000474210.1_PTC_ENSG00000141741.12	1000	-	39730402	39730495	239,138,98	3	450,77,179,	0,529,1198,
chr17	39742251	39747003	9395-1_ENST00000394204.1_PRO_ENSG00000141738.14	1000	+	39742301	39746182	103,169,207	13	205,151,157,122,78,138,111,99,81,117,61,94,253,	0,314,646,928,1141,1818,2301,2634,2991,3170,3476,3857,4499,
chr17	39921040	39927601	9396-1_ENST00000579695.5_PRO_ENSG00000172057.10	1000	-	39922549	39924203	103,169,207	4	1645,152,191,118,	0,2071,2989,6443,
chr17	39921042	39927601	9397-1_ENST00000304046.7_PRO_ENSG00000172057.10	1000	-	39922549	39924203	103,169,207	4	1643,152,196,118,	0,2069,2987,6441,
chr17	39980806	39997959	9398-1_ENST00000264639.9_PRO_ENSG00000108344.15	1000	+	39980970	39997581	103,169,207	12	384,191,138,137,191,104,115,120,104,156,51,456,	0,3487,5768,7876,8932,9287,14147,14369,14617,15376,16523,16697,
chr17	40015439	40017813	9399-1_ENST00000394149.8_PRO_ENSG00000108342.13	1000	+	40015474	40016959	103,169,207	5	75,155,108,147,1019,	0,251,793,1045,1355,
chr17	40019096	40054092	9400-1_ENST00000394126.5_PRO_ENSG00000008838.20	1000	-	40019528	40053673	103,169,207	25	549,149,81,100,91,182,265,176,100,179,83,38,143,112,87,83,48,114,151,112,233,74,39,83,624,	0,688,1176,2858,3297,3548,4034,7059,7550,7759,8286,8812,9729,10651,12062,12441,12946,13552,13959,14248,16020,16625,17019,34201,34372,
chr17	40019103	40054408	9401-1_ENST00000394128.7_PRO_ENSG00000008838.20	1000	-	40019528	40053598	103,169,207	26	542,149,81,100,91,182,265,176,100,179,83,38,143,112,87,83,48,114,151,112,233,74,39,83,167,48,	0,681,1169,2851,3290,3541,4027,7052,7543,7752,8279,8805,9722,10644,12055,12434,12939,13545,13952,14241,16013,16618,17012,34194,34365,35257,
chr17	40062809	40093867	9402-1_ENST00000264637.8_PRO_ENSG00000126351.13	1000	+	40074488	40093382	103,169,207	10	283,350,68,101,148,206,147,259,128,848,	0,11382,14061,14698,21025,21800,23897,25432,26396,30210,
chr17	40092792	40100589	9403-1_ENST00000246672.4_PRO_ENSG00000126368.6	1000	-	40093082	40100094	103,169,207	8	490,211,186,644,145,89,339,526,	0,1119,2142,2651,3650,3898,4272,7271,
chr17	40122572	40130293	9404-1_ENST00000577454.5_PRO_ENSG00000188895.12	1000	+	40122612	40129638	103,169,207	3	808,224,1049,	0,3610,6672,
chr17	40140536	40172171	9405-1_ENST00000264645.12_PRO_ENSG00000108349.17	1000	+	40140548	40169621	103,169,207	14	243,28,38,159,152,177,686,65,115,99,215,123,65,1725,	0,670,1033,21216,21465,22188,22944,26260,26961,27313,27666,28787,29061,29910,
chr17	40168437	40172164	9406-1_ENST00000394114.2_NGO_ENSG00000108349.17	1000	+	40168437	40168437	0,0,0	3	1009,65,1718,	0,1160,2009,
chr17	40189209	40191037	9407-1_ENST00000469209.1_NGO_ENSG00000108352.13	1000	+	40189209	40189209	0,0,0	3	166,98,398,	0,1224,1430,
chr17	40287878	40301931	9408-1_ENST00000209728.9-0_NST_ENSG00000094804.12	1000	+	40289420	40301931	0,0,0	12	212,191,282,200,176,107,140,101,65,203,141,20,	0,1529,3179,3590,5577,6071,6485,7477,8824,12949,13589,14033,
chr17	40287878	40304657	9408-2_ENST00000209728.9_PRO_ENSG00000094804.12	1000	+	40289420	40302001	103,169,207	12	212,191,282,200,176,107,140,101,65,203,141,2746,	0,1529,3179,3590,5577,6071,6485,7477,8824,12949,13589,14033,
chr17	40318280	40356331	9409-1_ENST00000394089.6_PRO_ENSG00000131759.18	1000	+	40331218	40356226	103,169,207	9	168,540,149,142,161,177,205,159,323,	0,12576,30035,31503,33629,34050,36021,36982,37728,
chr17	40342362	40356795	9410-1_ENST00000394081.7_PRO_ENSG00000131759.18	1000	+	40342704	40356226	103,169,207	8	505,149,142,161,177,205,159,787,	0,5953,7421,9547,9968,11939,12900,13646,
chr17	40388524	40417896	9411-1_ENST00000423485.6_PRO_ENSG00000131747.15	1000	-	40389518	40417791	103,169,207	35	1123,200,135,44,124,153,91,183,84,165,92,196,201,135,232,149,122,115,93,110,106,111,126,158,139,138,102,174,213,98,146,64,91,156,126,	0,1440,2981,3543,3693,4060,6924,7758,10033,10248,10515,11347,11684,12004,12325,14381,15627,15852,16266,17859,18059,18307,19024,19442,19967,22584,22829,23120,24234,24670,24955,27480,27897,28215,29246,
chr17	40443449	40457725	9412-1_ENST00000269593.5_PRO_ENSG00000141753.7	1000	+	40443735	40456583	103,169,207	4	635,158,135,1277,	0,9535,10478,12999,
chr17	40624961	40647818	9413-1_ENST00000348513.12_PRO_ENSG00000073584.20	1000	-	40628784	40645802	103,169,207	11	4032,211,102,173,172,132,81,105,44,52,46,	0,5752,6630,7233,10969,11433,12530,17493,20614,20834,22811,
chr17	40628775	40647839	9413-2_ENST00000348513.12-0_PRO_ENSG00000073584.20	1000	-	40628784	40645802	103,169,207	11	218,211,102,173,172,132,81,105,44,52,67,	0,1938,2816,3419,7155,7619,8716,13679,16800,17020,18997,
chr17	40819144	40835085	9414-1_ENST00000436612.5_NGO_ENSG00000167920.10	1000	+	40819144	40819144	0,0,0	3	26,85,704,	0,13970,15237,
chr17	40819144	40835085	9415-1_ENST00000301665.8_NGO_ENSG00000167920.10	1000	+	40819144	40819144	0,0,0	3	64,85,704,	0,13970,15237,
chr17	41513744	41518890	9416-1_ENST00000254043.8_PRO_ENSG00000171346.16	1000	-	41514022	41518827	103,169,207	8	376,26,221,126,162,157,83,561,	0,904,1727,2140,2359,3063,3338,4585,
chr17	41523616	41528308	9417-1_ENST00000361566.7_PRO_ENSG00000171345.13	1000	-	41523742	41528247	103,169,207	6	381,126,162,157,83,481,	0,526,762,1226,1574,4211,
chr17	41619441	41624575	9418-1_ENST00000311208.13_PRO_ENSG00000128422.17	1000	-	41619593	41624509	103,169,207	8	247,23,221,126,162,157,83,498,	0,1094,1217,1524,2151,2913,3508,4636,
chr17	41619484	41621201	9419-1_ENST00000649249.1_NGO_ENSG00000128422.17	1000	-	41619484	41619484	0,0,0	4	204,23,221,236,	0,1051,1174,1481,
chr17	41688884	41691646	9420-1_ENST00000469257.2-0_PRO_ENSG00000173812.11	1000	+	41689038	41690826	103,169,207	4	185,164,102,865,	0,893,1203,1897,
chr17	41688884	41692668	9420-2_ENST00000469257.2_PRO_ENSG00000173812.11	1000	+	41689038	41690826	103,169,207	4	185,164,102,1887,	0,893,1203,1897,
chr17	41754603	41786698	9421-1_ENST00000310706.9_PRO_ENSG00000173801.17	1000	-	41755743	41771854	103,169,207	15	829,166,40,122,151,120,156,339,104,145,202,239,260,216,111,	0,1126,1571,2811,3030,3795,4111,8379,10109,10319,12775,14365,14814,17043,31984,
chr17	41754608	41786711	9422-1_ENST00000393931.8_PRO_ENSG00000173801.17	1000	-	41755743	41771854	103,169,207	14	1287,40,122,151,120,156,339,104,145,202,239,260,216,124,	0,1566,2806,3025,3790,4106,8374,10104,10314,12770,14360,14809,17038,31979,
chr17	41801952	41811949	9423-1_ENST00000393928.6_PRO_ENSG00000141696.13	1000	-	41802956	41811915	103,169,207	8	1027,145,84,146,129,172,153,496,	0,1334,4843,5906,7753,8910,9179,9501,
chr17	41813003	41823213	9424-1_ENST00000321562.9_PRO_ENSG00000141756.19	1000	+	41813034	41822408	103,169,207	10	276,146,190,146,190,146,193,143,164,991,	0,4054,5085,5378,6206,6526,7265,7943,8650,9219,
chr17	41825180	41836202	9425-1_ENST00000469698.5_PTC_ENSG00000141698.17	1000	-	41836070	41836193	239,138,98	9	477,201,163,90,86,47,70,95,344,	0,2245,3609,5620,7211,9889,10022,10407,10678,
chr17	41825180	41836258	9426-1_ENST00000523903.5_PTC_ENSG00000141698.17	1000	-	41836070	41836193	239,138,98	8	477,201,163,90,86,47,70,400,	0,2245,3609,5620,7211,9889,10022,10678,
chr17	41825237	41836197	9427-1_ENST00000393910.5_PTC_ENSG00000141698.17	1000	-	41836070	41836193	239,138,98	7	420,201,90,86,47,70,339,	0,2188,5563,7154,9832,9965,10621,
chr17	41866916	41918962	9428-1_ENST00000590151.5_PRO_ENSG00000131473.17	1000	-	41867809	41913873	103,169,207	29	988,77,83,114,144,151,155,94,128,111,82,197,105,169,142,30,91,155,118,62,137,119,131,80,191,63,123,186,83,	0,1792,2126,2557,4772,5115,6894,11186,11880,16205,17276,19195,20682,25362,26116,29703,30832,31714,34779,37812,38605,39611,40525,42072,42593,43305,45503,46798,51963,
chr17	41866917	41918951	9429-1_ENST00000352035.7_PRO_ENSG00000131473.17	1000	-	41867809	41913873	103,169,207	29	987,77,83,114,144,151,155,94,128,111,82,197,105,169,142,30,91,155,118,62,137,119,131,80,191,63,123,182,72,	0,1791,2125,2556,4771,5114,6893,11185,11879,16204,17275,19194,20681,25361,26115,29702,30831,31713,34778,37811,38604,39610,40524,42071,42592,43304,45502,46797,51962,
chr17	41866930	41919019	9430-1_ENST00000353196.5_PRO_ENSG00000131473.17	1000	-	41867809	41913873	103,169,207	28	974,77,83,114,144,151,155,94,128,111,82,197,105,169,142,91,155,118,62,137,119,131,80,191,63,123,182,140,	0,1778,2112,2543,4758,5101,6880,11172,11866,16191,17262,19181,20668,25348,26102,30818,31700,34765,37798,38591,39597,40511,42058,42579,43291,45489,46784,51949,
chr17	41966794	41977740	9431-1_ENST00000393892.8_PRO_ENSG00000173786.17	1000	+	41966884	41973924	103,169,207	4	93,673,140,4266,	0,1273,5097,6680,
chr17	41976434	42017439	9432-1_ENST00000457167.9_PRO_ENSG00000168259.17	1000	-	41976732	42017416	103,169,207	14	336,63,153,147,74,92,165,154,119,75,114,125,89,100,	0,826,5420,5820,7128,11384,12297,12969,13829,18435,19876,20680,24047,40905,
chr17	41976522	42017431	9433-1_ENST00000674233.1_PRO_ENSG00000168259.17	1000	-	41976732	42017416	103,169,207	14	248,63,153,156,74,92,165,154,119,75,114,125,89,92,	0,738,5332,5723,7040,11296,12209,12881,13741,18347,19788,20592,23959,40817,
chr17	42020089	42025641	9434-1_ENST00000393885.9_PRO_ENSG00000168256.18	1000	+	42021577	42023893	103,169,207	4	115,108,242,1988,	0,1474,2309,3564,
chr17	42020415	42025641	9435-1_ENST00000393879.3_PRO_ENSG00000168256.18	1000	+	42022406	42023893	103,169,207	2	2225,1988,	0,3238,
chr17	42113110	42121367	9436-1_ENST00000225916.10_PRO_ENSG00000108773.11	1000	-	42113648	42121304	103,169,207	18	732,85,64,37,115,144,111,127,209,137,111,107,192,182,90,146,124,402,	0,889,1108,1247,1379,1781,2612,3924,4277,4567,4796,5186,6134,6426,6919,7114,7595,7855,
chr17	42124978	42154989	9437-1_ENST00000346213.9_PRO_ENSG00000108774.15	1000	-	42125782	42130502	103,169,207	6	920,94,123,152,254,97,	0,1776,3282,3670,5358,29914,
chr17	42189086	42194494	9438-1_ENST00000587427.6_PRO_ENSG00000167925.16	1000	-	42189702	42193581	103,169,207	10	835,86,134,72,193,502,122,278,84,102,	0,1098,1537,1745,1931,3154,3819,4230,4680,5306,
chr17	42199176	42276391	9439-1_ENST00000293328.8_PRO_ENSG00000173757.10	1000	-	42201737	42232127	103,169,207	19	2688,108,52,171,131,95,207,93,123,88,180,156,152,131,175,90,157,138,144,	0,3163,3580,8381,10994,11226,12807,16837,17983,18200,18974,19546,20135,20535,24205,25602,28352,32823,77071,
chr17	42288497	42311943	9440-1_ENST00000590949.6_PRO_ENSG00000126561.18	1000	+	42289411	42310669	103,169,207	19	101,138,157,90,175,131,152,156,180,88,123,93,207,95,131,156,52,108,1437,	0,904,1368,3474,7121,11253,11632,12217,12777,15844,16032,17112,17743,18904,19095,19680,20549,20879,22009,
chr17	42313323	42388442	9441-1_ENST00000264657.10_PRO_ENSG00000168610.16	1000	-	42315744	42348516	103,169,207	24	2477,113,43,213,140,95,53,136,99,84,48,94,30,60,93,159,152,95,82,96,99,145,151,164,	0,3465,3858,8958,9680,9936,10249,11387,11639,12792,16086,16230,16423,18148,20349,20567,24111,24439,25407,25990,32235,33245,35065,74955,
chr17	42313411	42388540	9442-1_ENST00000678044.1_PRO_ENSG00000168610.16	1000	-	42315744	42348516	103,169,207	24	2389,113,43,213,140,95,53,136,99,84,48,94,30,60,93,159,152,95,82,96,99,145,132,262,	0,3377,3770,8870,9592,9848,10161,11299,11551,12704,15998,16142,16335,18060,20261,20479,24023,24351,25319,25902,32147,33157,34977,74867,
chr17	42313420	42388511	9443-1_ENST00000679014.1_PRO_ENSG00000168610.16	1000	-	42315744	42348516	103,169,207	24	2380,113,43,210,140,95,53,136,99,84,48,94,30,60,93,159,152,95,82,96,99,145,151,233,	0,3368,3761,8864,9583,9839,10152,11290,11542,12695,15989,16133,16326,18051,20252,20470,24014,24342,25310,25893,32138,33148,34968,74858,
chr17	42314853	42388454	9444-1_ENST00000588969.5-0_PRO_ENSG00000168610.16	1000	-	42315744	42348516	103,169,207	24	947,113,43,213,140,95,53,136,99,84,48,94,30,60,93,159,152,95,82,96,99,145,129,176,	0,1935,2328,7428,8150,8406,8719,9857,10109,11262,14556,14700,14893,16618,18819,19037,22581,22909,23877,24460,30705,31715,33535,73425,
chr17	42315490	42388482	9444-2_ENST00000588969.5_PRO_ENSG00000168610.16	1000	-	42315744	42348516	103,169,207	24	310,113,43,213,140,95,53,136,99,84,48,94,30,60,93,159,152,95,82,96,99,145,129,204,	0,1298,1691,6791,7513,7769,8082,9220,9472,10625,13919,14063,14256,15981,18182,18400,21944,22272,23240,23823,30068,31078,32898,72788,
chr17	42402448	42423256	9445-1_ENST00000357037.6_PRO_ENSG00000177469.13	1000	-	42404686	42423097	103,169,207	2	2940,630,	0,20178,
chr17	42536240	42544449	9446-1_ENST00000225927.7_PRO_ENSG00000108784.10	1000	+	42536272	42544238	103,169,207	6	415,148,147,86,257,1422,	0,1157,2098,2429,4709,6787,
chr17	42562146	42566260	9447-1_ENST00000421097.6_PRO_ENSG00000068120.15	1000	+	42562622	42565968	103,169,207	10	73,711,215,132,190,65,85,98,147,355,	0,465,1814,2299,2562,2836,3080,3324,3512,3759,
chr17	42562147	42566277	9448-1_ENST00000393818.3_PRO_ENSG00000068120.15	1000	+	42562622	42565968	103,169,207	9	1175,215,132,190,65,85,98,147,372,	0,1813,2298,2561,2835,3079,3323,3511,3758,
chr17	42567071	42573239	9449-1_ENST00000246912.8_PRO_ENSG00000108788.12	1000	+	42567124	42571603	103,169,207	8	257,37,90,107,100,100,202,1693,	0,547,1398,1765,2132,2435,2910,4475,
chr17	42567071	42573239	9450-1_ENST00000346833.8_PRO_ENSG00000108788.12	1000	+	42567124	42571603	103,169,207	7	95,37,107,100,100,202,1693,	0,547,1765,2132,2435,2910,4475,
chr17	42567099	42573203	9451-1_ENST00000435881.7_PRO_ENSG00000108788.12	1000	+	42567124	42571603	103,169,207	8	67,37,90,107,100,100,202,1657,	0,519,1370,1737,2104,2407,2882,4447,
chr17	42572309	42577729	9452-1_ENST00000393795.8_PRO_ENSG00000131470.15	1000	-	42572967	42577686	103,169,207	8	715,60,54,146,112,90,101,77,	0,797,1001,1168,1789,4903,5151,5343,
chr17	42572342	42577697	9453-1_ENST00000587209.5_PRO_ENSG00000131470.15	1000	-	42572967	42577248	103,169,207	7	682,60,54,146,112,90,237,	0,764,968,1135,1756,4870,5118,
chr17	42579514	42609374	9454-1_ENST00000309428.10_PRO_ENSG00000141699.11	1000	-	42581812	42609324	103,169,207	9	2756,133,83,138,85,127,31,107,289,	0,3159,3983,5610,6538,7250,8319,12541,29571,
chr17	42609682	42615238	9455-1_ENST00000251413.8_PRO_ENSG00000131462.9	1000	+	42609737	42615041	103,169,207	11	104,113,168,69,80,127,87,150,153,162,395,	0,425,740,2392,2744,3264,3964,4166,4577,4813,5161,
chr17	42667913	42676994	9456-1_ENST00000591022.6_PRO_ENSG00000068137.15	1000	-	42668126	42676563	103,169,207	13	390,192,459,133,137,208,307,121,158,192,80,56,593,	0,1516,2004,2659,3080,3437,4172,5262,5485,5729,6020,6440,8488,
chr17	42667943	42676994	9457-1_ENST00000293349.10_PRO_ENSG00000068137.15	1000	-	42668126	42676563	103,169,207	13	360,192,459,133,128,208,307,121,158,192,80,56,593,	0,1486,1974,2629,3059,3407,4142,5232,5455,5699,5990,6410,8458,
chr17	42679419	42682450	9458-1_ENST00000591765.1-0_PRO_ENSG00000184451.5	1000	-	42679552	42679975	103,169,207	2	1198,130,	0,2901,
chr17	42679419	42683064	9458-2_ENST00000591765.1_PRO_ENSG00000184451.5	1000	-	42679552	42679975	103,169,207	2	1198,744,	0,2901,
chr17	42773448	42779599	9459-1_ENST00000253794.7_PRO_ENSG00000131475.7	1000	+	42773475	42779069	103,169,207	6	80,146,54,89,76,643,	0,284,1197,1932,2796,5508,
chr17	42780609	42797066	9460-1_ENST00000246914.10_PRO_ENSG00000126562.17	1000	+	42780698	42796688	103,169,207	19	707,173,221,158,89,217,265,122,59,118,117,138,55,611,61,409,200,98,381,	0,2148,3327,3812,4487,4656,6668,7168,7520,7680,8071,12982,14004,14162,14851,15015,15513,15871,16076,
chr17	42797624	42798704	9461-1_ENST00000328434.8_PRO_ENSG00000183978.8	1000	-	42798060	42798681	103,169,207	2	543,237,	0,843,
chr17	42810133	42824263	9462-1_ENST00000361523.8_PRO_ENSG00000126581.13	1000	-	42810759	42823877	103,169,207	12	795,143,61,150,147,195,137,91,62,68,132,131,	0,1521,3814,4390,5774,8087,8410,8653,9414,10640,13614,13999,
chr17	42810133	42824282	9463-1_ENST00000590099.6_PRO_ENSG00000126581.13	1000	-	42810759	42823877	103,169,207	12	795,143,61,150,147,195,137,91,62,68,132,128,	0,1521,3814,4390,5774,8087,8410,8653,9414,10640,13614,14021,
chr17	42833396	42843760	9464-1_ENST00000590720.6_PRO_ENSG00000131467.11	1000	+	42833631	42841578	103,169,207	11	277,33,63,105,49,113,69,68,55,87,2263,	0,947,1118,1375,4252,4696,5334,5548,5715,5897,8101,
chr17	42950525	42964454	9465-1_ENST00000427569.7_PRO_ENSG00000266967.7	1000	-	42950592	42964440	103,169,207	12	203,95,55,92,67,131,117,157,58,160,132,53,	0,1274,3198,4350,4632,5316,5678,5878,6612,10666,13580,13876,
chr17	42980564	42993690	9466-1_ENST00000361677.5_PRO_ENSG00000198863.7	1000	+	42980576	42991716	103,169,207	5	510,159,199,120,2840,	0,6691,8776,9752,10286,
chr17	42998418	43002959	9467-1_ENST00000253788.12_PRO_ENSG00000131469.15	1000	+	42998750	43002920	103,169,207	5	53,83,170,111,88,	0,330,1514,4254,4453,
chr17	43006739	43014456	9468-1_ENST00000438323.2_PRO_ENSG00000068079.8	1000	+	43006947	43014299	103,169,207	7	229,99,148,113,187,107,349,	0,5439,6307,6527,6736,7036,7368,
chr17	43006783	43014456	9469-1_ENST00000415816.7_PRO_ENSG00000068079.8	1000	+	43006947	43014299	103,169,207	7	185,99,148,107,187,107,349,	0,5395,6263,6483,6692,6992,7324,
chr17	43014606	43022385	9470-1_ENST00000355653.8_PRO_ENSG00000108828.16	1000	-	43016060	43022322	103,169,207	6	1538,242,90,171,208,450,	0,1700,3234,3429,3985,7329,
chr17	43025230	43032041	9471-1_ENST00000587250.4_PRO_ENSG00000108830.10	1000	+	43025347	43028680	103,169,207	5	219,88,110,135,3610,	0,729,1952,2830,3201,
chr17	43171213	43211688	9472-1_ENST00000590996.6_PRO_ENSG00000188554.15	1000	+	43175799	43210074	103,169,207	21	89,111,63,19,23,195,78,215,168,210,160,291,150,76,111,165,442,95,58,106,1788,	0,4577,6722,8180,9581,15036,17828,18374,19395,20158,21880,22134,23136,23750,25267,25728,28953,30472,31441,32467,38687,
chr17	43398992	43401137	9473-1_ENST00000320033.5_PRO_ENSG00000175906.5	1000	+	43399732	43400338	103,169,207	2	101,1477,	0,668,
chr17	43483974	43525670	9474-1_ENST00000262415.8_PRO_ENSG00000067596.12	1000	+	43484037	43523847	103,169,207	23	211,86,73,86,110,360,145,204,88,98,148,182,195,186,211,182,141,156,138,129,197,180,2043,	0,5474,6416,7190,8208,8706,9470,9708,12206,14887,15981,20669,23028,23528,23834,24364,29387,33192,36155,36776,37394,38072,39653,
chr17	43527845	43545671	9475-1_ENST00000393664.6_PRO_ENSG00000175832.13	1000	-	43528518	43545617	103,169,207	12	898,102,173,69,75,266,162,127,54,48,94,114,	0,1289,1658,2038,2261,4828,5341,6013,8580,17129,17428,17712,
chr17	43527845	43546340	9476-1_ENST00000319349.10_PRO_ENSG00000175832.13	1000	-	43528518	43545617	103,169,207	13	898,102,173,69,75,266,162,127,54,48,94,111,156,	0,1289,1658,2038,2261,4828,5341,6013,8580,17129,17428,17712,18339,
chr17	43528277	43546323	9477-1_ENST00000545954.5_PRO_ENSG00000175832.13	1000	-	43528518	43545310	103,169,207	12	466,102,173,69,75,266,162,127,54,48,94,139,	0,857,1226,1606,1829,4396,4909,5581,8148,16697,16996,17907,
chr17	43766124	43778977	9478-1_ENST00000226004.8_PRO_ENSG00000108861.9	1000	-	43769608	43778924	103,169,207	3	3690,227,178,	0,8587,12675,
chr17	43825040	43831633	9479-1_ENST00000480958.1_NGO_ENSG00000161647.19	1000	-	43825040	43825040	0,0,0	6	801,82,138,81,78,75,	0,2710,4613,4986,6203,6518,
chr17	43875356	43900598	9480-1_ENST00000377184.7_PRO_ENSG00000108852.15	1000	-	43877806	43900552	103,169,207	12	2627,129,203,162,69,106,132,228,150,153,119,128,	0,3918,4425,5334,5733,5887,6101,6927,7546,7846,22905,25114,
chr17	43875359	43907536	9481-1_ENST00000269095.9_PRO_ENSG00000108852.15	1000	-	43877806	43904460	103,169,207	13	2624,129,203,162,69,106,132,228,150,153,119,64,63,	0,3915,4422,5331,5730,5884,6098,6924,7543,7843,22902,29070,32114,
chr17	44011187	44014963	9482-1_ENST00000206380.8_PRO_ENSG00000091947.10	1000	-	44011927	44014952	103,169,207	4	1049,147,181,148,	0,1821,3169,3628,
chr17	44011784	44014963	9482-2_ENST00000206380.8-0_PRO_ENSG00000091947.10	1000	-	44011927	44014952	103,169,207	4	452,147,181,148,	0,1224,2572,3031,
chr17	44034327	44066671	9483-1_ENST00000293406.8_PRO_ENSG00000161654.10	1000	-	44036207	44066587	103,169,207	5	1973,127,110,134,208,	0,3084,5819,29473,32136,
chr17	44070912	44076344	9484-1_ENST00000269097.9_PRO_ENSG00000141349.9	1000	+	44070965	44076043	103,169,207	6	271,107,91,119,142,665,	0,3247,3767,4056,4397,4767,
chr17	44076745	44123638	9485-1_ENST00000225983.10_PRO_ENSG00000108840.16	1000	-	44078375	44117515	103,169,207	27	1670,166,85,134,119,98,120,88,56,108,50,121,134,166,285,212,223,132,113,147,131,115,172,260,75,211,135,	0,1754,2049,2398,3361,3655,4017,5839,6019,6799,7059,7809,8276,9826,10666,11641,14524,14954,15426,15635,15930,16346,16568,16829,33983,40748,46758,
chr17	44076752	44123641	9486-1_ENST00000682912.1_PRO_ENSG00000108840.16	1000	-	44078375	44117515	103,169,207	27	1663,166,85,134,119,98,120,88,56,108,50,121,134,166,285,212,223,132,113,147,131,115,172,260,72,211,138,	0,1747,2042,2391,3354,3648,4010,5832,6012,6792,7052,7802,8269,9819,10659,11634,14517,14947,15419,15628,15923,16339,16561,16822,33976,40741,46751,
chr17	44093780	44111341	9487-1_ENST00000591714.5_NST_ENSG00000108840.16	1000	-	44093780	44110879	0,0,0	2	54,613,	0,16948,
chr17	44141929	44162476	9488-1_ENST00000585683.6_PRO_ENSG00000125319.15	1000	+	44142142	44161932	103,169,207	10	216,51,1170,84,141,109,86,126,109,606,	0,3273,5928,9031,10707,12626,12923,13356,15903,19941,
chr17	44175972	44186707	9489-1_ENST00000585457.6_NGO_ENSG00000267080.6	1000	-	44175972	44175972	0,0,0	4	1844,98,164,143,	0,5650,6957,10592,
chr17	44176220	44186723	9490-1_ENST00000667684.1_NGO_ENSG00000267080.6	1000	-	44176220	44176220	0,0,0	3	1596,98,159,	0,5402,10344,
chr17	44186985	44191730	9491-1_ENST00000357984.7_PRO_ENSG00000168591.16	1000	+	44189046	44190864	103,169,207	3	124,567,1230,	0,2036,3515,
chr17	44187205	44191726	9492-1_ENST00000319511.6_PRO_ENSG00000168591.16	1000	+	44189046	44190864	103,169,207	3	538,654,1226,	0,1729,3295,
chr17	44187261	44191712	9493-1_ENST00000589785.1_PRO_ENSG00000168591.16	1000	+	44189046	44190864	103,169,207	3	139,567,1212,	0,1760,3239,
chr17	44191804	44198379	9494-1_ENST00000389384.8_PRO_ENSG00000087152.16	1000	-	44194262	44198070	103,169,207	12	2607,158,72,44,69,29,46,23,98,172,133,360,	0,2712,2963,3292,3614,3995,4229,4591,5124,5423,5793,6215,
chr17	44191804	44199884	9495-1_ENST00000587097.6_PRO_ENSG00000087152.16	1000	-	44194262	44198070	103,169,207	13	2607,158,72,44,69,29,46,23,98,172,133,111,389,	0,2712,2963,3292,3614,3995,4229,4591,5124,5423,5793,6215,7691,
chr17	44205032	44220963	9496-1_ENST00000343638.9_PRO_ENSG00000108312.15	1000	-	44207241	44218229	103,169,207	20	2335,144,72,48,190,89,111,156,156,114,42,142,134,121,65,156,84,176,125,224,	0,2421,2666,2831,4319,4612,5091,5285,5759,6006,6257,6573,6840,7786,8185,10621,10873,11496,13139,15707,
chr17	44205032	44221626	9497-1_ENST00000302904.8_PRO_ENSG00000108312.15	1000	-	44207241	44218229	103,169,207	21	2335,144,72,48,190,89,111,156,156,114,42,142,134,111,121,65,156,84,176,125,426,	0,2421,2666,2831,4319,4612,5091,5285,5759,6006,6257,6573,6840,7311,7786,8185,10621,10873,11496,13139,16168,
chr17	44206593	44221221	9497-2_ENST00000302904.8-0_PRO_ENSG00000108312.15	1000	-	44207241	44218229	103,169,207	21	774,144,72,48,190,89,111,156,156,114,42,142,134,111,121,65,156,84,176,125,21,	0,860,1105,1270,2758,3051,3530,3724,4198,4445,4696,5012,5279,5750,6225,6624,9060,9312,9935,11578,14607,
chr17	44205039	44219675	9498-1_ENST00000436088.6_PRO_ENSG00000108312.15	1000	-	44207241	44218229	103,169,207	21	2328,144,72,48,190,89,111,156,156,114,42,142,134,111,121,65,156,84,176,125,231,	0,2414,2659,2824,4312,4605,5084,5278,5752,5999,6250,6566,6833,7304,7779,8178,10614,10866,11489,13132,14405,
chr17	44319624	44324870	9499-1_ENST00000225308.12_PRO_ENSG00000013306.16	1000	-	44320000	44323562	103,169,207	12	492,81,82,110,174,125,68,110,45,60,100,160,	0,571,730,997,1433,1809,2075,2794,3183,3659,3853,5086,
chr17	44319627	44324823	9500-1_ENST00000377095.10_PRO_ENSG00000013306.16	1000	-	44320000	44323562	103,169,207	12	489,81,82,110,174,125,68,134,45,60,100,113,	0,568,727,994,1430,1806,2072,2791,3180,3656,3850,5083,
chr17	44345301	44353106	9501-1_ENST00000053867.8_PRO_ENSG00000030582.18	1000	+	44349164	44352798	103,169,207	13	33,145,126,85,113,136,110,127,98,246,234,231,446,	0,3856,4124,4365,4926,5140,5389,5735,6061,6248,6713,7039,7359,
chr17	44353214	44363853	9502-1_ENST00000293443.12_PRO_ENSG00000161682.15	1000	-	44353732	44363714	103,169,207	8	1977,127,117,180,159,93,228,257,	0,2500,2743,2958,3215,6364,6690,10382,
chr17	44677439	44689776	9503-1_ENST00000315286.13_PRO_ENSG00000180329.14	1000	-	44678855	44689753	103,169,207	5	1604,59,136,88,227,	0,3145,4563,6432,12110,
chr17	44677439	44689779	9504-1_ENST00000457422.6_PRO_ENSG00000180329.14	1000	-	44679006	44689753	103,169,207	4	1604,136,88,230,	0,4563,6432,12110,
chr17	44794746	44797783	9505-1_ENST00000591137.1_NGO_ENSG00000267405.1	1000	-	44794746	44794746	0,0,0	2	366,221,	0,2816,
chr17	44798447	44830287	9506-1_ENST00000592524.6_PRO_ENSG00000182963.11	1000	-	44804626	44805817	103,169,207	3	7390,76,226,	0,8946,31614,
chr17	44803033	44807884	9507-1_ENST00000330514.4_PRO_ENSG00000182963.11	1000	-	44804626	44805817	103,169,207	2	2804,491,	0,4360,
chr17	44849947	44899445	9508-1_ENST00000426333.7_PRO_ENSG00000108883.13	1000	-	44851273	44894521	103,169,207	28	1422,108,154,95,119,88,127,87,83,102,141,112,194,128,136,91,64,125,167,83,91,36,66,76,79,166,109,77,	0,1762,2461,3348,3569,4321,4608,4970,7127,9132,9957,10484,12765,13707,14982,17859,18339,22498,25986,29608,30606,31739,33145,33701,35308,36637,44469,49421,
chr17	44899711	44903679	9509-1_ENST00000412523.3_PRO_ENSG00000214447.4	1000	+	44900998	44902817	103,169,207	4	148,152,133,1315,	0,1278,1808,2653,
chr17	44899728	44905390	9509-2_ENST00000417826.3_PRO_ENSG00000167131.17	1000	+	44903829	44905071	103,169,207	4	131,152,133,3026,	0,1261,1791,2636,
chr17	44924708	44947637	9510-1_ENST00000587309.5_PRO_ENSG00000186185.14	1000	-	44926399	44936344	103,169,207	15	1791,90,553,206,128,187,101,75,177,198,111,105,158,327,10,	0,2280,3317,4110,6893,7347,7964,8203,9214,9524,9798,10122,10550,11323,22919,
chr17	45061316	45105986	9511-1_ENST00000258960.7-0_PRO_ENSG00000136448.13	1000	+	45061329	45105639	103,169,207	12	144,109,145,119,92,117,171,109,171,168,138,368,	0,20327,25191,32368,34877,35811,37065,38088,41634,42392,43542,44302,
chr17	45061316	45109016	9511-2_ENST00000258960.7_PRO_ENSG00000136448.13	1000	+	45061329	45105639	103,169,207	12	144,109,145,119,92,117,171,109,171,168,138,3398,	0,20327,25191,32368,34877,35811,37065,38088,41634,42392,43542,44302,
chr17	44959692	44968303	9512-1_ENST00000253407.4_PRO_ENSG00000131094.4	1000	-	44960187	44968048	103,169,207	2	675,852,	0,7759,
chr17	45023339	45035141	9513-1_ENST00000452796.6_PRO_ENSG00000172992.12	1000	-	45024432	45034885	103,169,207	4	1385,88,204,368,	0,6752,10847,11434,
chr17	45023343	45051632	9514-1_ENST00000651974.1_PRO_ENSG00000172992.12	1000	-	45024432	45034885	103,169,207	5	1381,88,204,226,272,	0,6748,10843,11430,28017,
chr17	45023343	45061018	9515-1_ENST00000342350.9_PRO_ENSG00000172992.12	1000	-	45024432	45034885	103,169,207	5	1381,88,204,226,131,	0,6748,10843,11430,37544,
chr17	45108958	45132515	9516-1_ENST00000619929.5_PRO_ENSG00000161714.12	1000	-	45112615	45132410	103,169,207	15	3746,150,136,167,117,151,147,153,145,202,229,130,229,162,268,	0,3904,4163,4480,5291,6135,6385,7673,9035,9332,9856,11366,11943,12252,23289,
chr17	45135686	45144176	9517-1_ENST00000321854.13_PRO_ENSG00000181513.15	1000	+	45136144	45143571	103,169,207	10	267,125,121,85,121,87,71,76,140,734,	0,421,813,1005,1332,1681,2073,2226,3334,7756,
chr17	45160699	45170040	9518-1_ENST00000307275.7_PRO_ENSG00000168517.11	1000	+	45162793	45169809	103,169,207	4	244,148,110,1026,	0,1788,2050,8315,
chr17	45161874	45170035	9519-1_ENST00000589230.6_PRO_ENSG00000168517.11	1000	+	45162793	45169809	103,169,207	4	157,148,110,1021,	0,613,875,7140,
chr17	45161894	45170035	9520-1_ENST00000591576.5_PRO_ENSG00000168517.11	1000	+	45162793	45169809	103,169,207	3	45,110,1021,	0,855,7120,
chr17	45161916	45170035	9521-1_ENST00000592695.1_PRO_ENSG00000168517.11	1000	+	45162793	45169809	103,169,207	3	115,110,1021,	0,833,7098,
chr17	45218255	45220425	9522-1_ENST00000585471.1_NGO_ENSG00000267121.6	1000	-	45218255	45218255	0,0,0	2	919,158,	0,2012,
chr17	45263118	45317020	9523-1_ENST00000344686.8_PRO_ENSG00000006062.18	1000	-	45264635	45290745	103,169,207	16	1682,101,145,107,354,151,164,105,132,130,138,615,211,70,276,61,	0,2044,3418,3973,4287,7294,7939,10384,11004,11345,21693,23312,24035,26117,27371,53841,
chr17	45263134	45273966	9524-1_ENST00000592267.1_NGO_ENSG00000006062.18	1000	-	45263134	45263134	0,0,0	8	1666,101,145,107,354,151,164,464,	0,2028,3402,3957,4271,7278,7923,10368,
chr17	45429352	45432916	9525-1_ENST00000290470.3_PRO_ENSG00000159314.11	1000	-	45429487	45430279	103,169,207	4	945,132,134,165,	0,2268,2863,3399,
chr17	45435899	45490721	9526-1_ENST00000430334.8_PRO_ENSG00000225190.11	1000	-	45437857	45482484	103,169,207	12	2070,158,64,194,146,918,271,385,627,248,89,70,	0,3577,4263,9570,14718,17455,22269,32309,39200,42000,46537,54752,
chr17	46590668	46757464	9527-1_ENST00000398238.8_PRO_ENSG00000073969.18	1000	+	46590775	46755823	103,169,207	21	119,86,100,40,167,108,76,156,200,166,75,188,96,157,134,67,80,135,114,56,1663,	0,33575,35944,39742,46707,49385,49974,52435,83745,102234,103178,103806,114090,120294,123184,135880,138186,159104,160834,164645,165133,
chr17	46923137	46937696	9528-1_ENST00000640621.1_PRO_ENSG00000108433.17	1000	+	46923192	46935280	103,169,207	5	84,65,109,133,2668,	0,6382,7961,8929,11891,
chr17	46923145	46938997	9529-1_ENST00000640051.2-0_PRO_ENSG00000262633.2	1000	+	46923192	46938760	103,169,207	6	76,65,109,133,141,399,	0,6374,7953,8921,11883,15453,
chr17	46923159	46942020	9529-2_ENST00000640051.2_PRO_ENSG00000108433.17	1000	+	46923192	46938760	103,169,207	6	62,65,109,133,141,3422,	0,6360,7939,8907,11869,15439,
chr17	47117702	47189295	9530-1_ENST00000066544.8_PRO_ENSG00000004897.12	1000	-	47120934	47189172	103,169,207	19	3315,157,75,129,118,209,153,173,208,100,113,115,212,155,98,126,148,76,150,	0,4741,6183,11690,14554,19449,21036,24150,24526,26180,34103,36969,39210,39527,40503,52214,54214,63859,71443,
chr17	47120879	47189224	9531-1_ENST00000527547.5_PRO_ENSG00000004897.12	1000	-	47120934	47189172	103,169,207	19	138,157,75,129,118,209,153,170,208,100,113,115,212,155,98,126,148,76,79,	0,1564,3006,8513,11377,16272,17859,20973,21349,23003,30926,33792,36033,36350,37326,49037,51037,60682,68266,
chr17	47531107	47592675	9532-1_ENST00000532729.6_PRO_ENSG00000141279.17	1000	+	47531300	47592556	103,169,207	12	448,85,78,122,108,201,97,34,115,165,105,191,	0,14801,38309,48282,51634,54392,55040,55257,56122,59609,60848,61377,
chr17	47531107	47623276	9533-1_ENST00000322157.9_PRO_ENSG00000141279.17	1000	+	47531300	47621920	103,169,207	23	448,85,78,122,108,201,97,34,115,165,105,61,110,64,140,135,220,143,57,108,156,48,1509,	0,14801,38309,48282,51634,54392,55040,55257,56122,59609,60848,61377,65245,68568,70500,72807,74225,81352,82561,87242,87901,88629,90660,
chr17	47649918	47685505	9534-1_ENST00000290158.9_PRO_ENSG00000108424.11	1000	+	47650244	47682404	103,169,207	22	366,59,183,201,153,60,90,111,102,225,192,131,148,72,145,83,108,144,106,115,162,3102,	0,467,2775,6941,8589,11200,13170,14240,15138,18267,19759,20783,23099,23571,24719,26490,27101,28127,28389,30101,30589,32485,
chr17	47669572	47683089	9535-1_ENST00000677341.1_NGO_ENSG00000108424.11	1000	+	47669572	47669572	0,0,0	12	297,131,148,72,145,83,108,144,106,115,162,686,	0,1129,3445,3917,5065,6836,7447,8473,8735,10447,10935,12831,
chr17	47823271	47831541	9536-1_ENST00000351111.7_PRO_ENSG00000159111.13	1000	-	47824204	47831511	103,169,207	5	1187,145,165,170,82,	0,3365,3768,5229,8188,
chr17	47837691	47841273	9537-1_ENST00000290216.14_PRO_ENSG00000141295.14	1000	-	47837843	47840843	103,169,207	8	311,181,166,216,200,182,174,66,	0,578,839,1099,1752,2499,2978,3516,
chr17	47837691	47841289	9538-1_ENST00000407215.7_PRO_ENSG00000141295.14	1000	-	47838251	47840843	103,169,207	7	759,166,216,200,182,174,82,	0,839,1099,1752,2499,2978,3516,
chr17	47837706	47841173	9539-1_ENST00000584123.5_PRO_ENSG00000141295.14	1000	-	47837843	47840867	103,169,207	7	296,181,166,216,200,182,504,	0,563,824,1084,1737,2484,2963,
chr17	47891228	47895812	9540-1_ENST00000582787.2_NGO_ENSG00000264920.2	1000	-	47891228	47891228	0,0,0	3	353,59,110,	0,2671,4474,
chr17	47896235	47928957	9541-1_ENST00000376741.5_PRO_ENSG00000167182.15	1000	+	47896286	47927824	103,169,207	7	58,77,975,313,175,194,1234,	0,19076,19920,26726,28683,29112,31488,
chr17	47941570	47949308	9542-1_ENST00000642017.2_PRO_ENSG00000108439.11	1000	+	47941675	47946782	103,169,207	7	243,125,100,54,129,71,2695,	0,1735,3045,3988,4290,4752,5043,
chr17	47971112	47981781	9543-1_ENST00000338399.9_PRO_ENSG00000108465.15	1000	+	47971146	47981502	103,169,207	14	40,46,132,101,49,179,140,145,111,79,89,206,172,345,	0,249,2406,2818,3287,4046,4401,4756,5599,6719,7716,9480,10050,10324,
chr17	48026166	48037797	9544-1_ENST00000621465.5_PRO_ENSG00000005243.10	1000	-	48026427	48037777	103,169,207	9	309,39,52,78,56,92,82,75,131,	0,2305,2958,5989,6519,7044,7696,10684,11500,
chr17	48026173	48033282	9545-1_ENST00000584955.5_NGO_ENSG00000005243.10	1000	-	48026173	48026173	0,0,0	7	302,114,39,52,78,56,72,	0,1502,2298,2951,5982,6512,7037,
chr17	48048358	48061545	9546-1_ENST00000362042.8_PRO_ENSG00000082641.16	1000	+	48051118	48059641	103,169,207	6	104,1022,213,90,159,3251,	0,2248,8027,8673,8985,9936,
chr17	48048369	48061479	9547-1_ENST00000357480.9_PRO_ENSG00000082641.16	1000	+	48051118	48059641	103,169,207	5	93,1022,213,159,3185,	0,2237,8016,8974,9925,
chr17	48070058	48101478	9548-1_ENST00000225603.9_PRO_ENSG00000108468.15	1000	-	48071434	48077004	103,169,207	5	1521,95,178,177,211,	0,4947,5942,6806,31209,
chr17	48107765	48123601	9549-1_ENST00000359238.7_PRO_ENSG00000002919.15	1000	+	48112043	48121508	103,169,207	7	73,55,87,101,96,213,2367,	0,4265,4808,5535,10938,11208,13469,
chr17	48542654	48544587	9550-1_ENST00000330070.6-0_NGO_ENSG00000173917.11	1000	-	48542654	48542654	0,0,0	2	1093,67,	0,1866,
chr17	48542654	48545109	9550-2_ENST00000330070.6_PRO_ENSG00000173917.11	1000	-	48543067	48544911	103,169,207	2	1093,589,	0,1866,
chr17	48575506	48578350	9551-1_ENST00000332503.6_PRO_ENSG00000182742.6	1000	-	48576721	48578319	103,169,207	2	1514,488,	0,2356,
chr17	48591256	48593779	9552-1_ENST00000239151.6_PRO_ENSG00000120075.6	1000	-	48592208	48593682	103,169,207	2	1200,659,	0,1864,
chr17	48607231	48611017	9553-1_ENST00000239165.9_PRO_ENSG00000260027.5	1000	-	48607841	48610918	103,169,207	2	864,499,	0,3287,
chr17	48635922	48647023	9554-1_ENST00000433510.2_NGO_ENSG00000272763.1	1000	-	48635922	48635922	0,0,0	2	851,419,	0,10682,
chr17	48724762	48728750	9555-1_ENST00000290295.8_PRO_ENSG00000159184.8	1000	-	48726789	48728593	103,169,207	2	2281,758,	0,3230,
chr17	48726501	48728750	9555-2_ENST00000290295.8-0_PRO_ENSG00000159184.8	1000	-	48726789	48728593	103,169,207	2	542,758,	0,1491,
chr17	48831034	48865245	9556-1_ENST00000258947.8_PRO_ENSG00000136436.15	1000	+	48841707	48863005	103,169,207	13	44,190,103,134,126,89,70,123,87,96,136,29,2408,	0,10663,17029,17287,18217,20054,20524,21471,21891,25057,29279,31241,31803,
chr17	48892764	48895871	9557-1_ENST00000355938.9_PRO_ENSG00000159199.14	1000	+	48893417	48895769	103,169,207	5	76,48,78,179,217,	0,644,1607,2391,2890,
chr17	48892786	48895871	9558-1_ENST00000393366.7_PRO_ENSG00000159199.14	1000	+	48893417	48895769	103,169,207	5	124,48,78,179,217,	0,622,1585,2369,2868,
chr17	48894166	48895871	9559-1_ENST00000502964.5_NGO_ENSG00000159199.14	1000	+	48894166	48894166	0,0,0	3	283,179,217,	0,989,1488,
chr17	48908406	48929056	9560-1_ENST00000360943.10_PRO_ENSG00000159202.18	1000	+	48908503	48927134	103,169,207	7	414,73,188,112,113,91,2093,	0,2401,4427,7669,12753,14440,18557,
chr17	48929315	48944842	9561-1_ENST00000502492.6_PRO_ENSG00000159210.10	1000	-	48930474	48944734	103,169,207	8	1297,75,142,73,105,139,51,162,	0,2327,3889,6854,7704,11608,14609,15365,
chr17	48930389	48944811	9561-2_ENST00000502492.6-0_PRO_ENSG00000159210.10	1000	-	48930474	48944734	103,169,207	8	223,75,142,73,105,139,51,131,	0,1253,2815,5780,6630,10534,13535,14291,
chr17	48930373	48944810	9562-1_ENST00000290330.7_PRO_ENSG00000159210.10	1000	-	48930474	48944734	103,169,207	8	239,72,142,73,105,139,51,130,	0,1269,2831,5796,6646,10550,13551,14307,
chr17	48997384	49056145	9563-1_ENST00000290341.8_PRO_ENSG00000159217.10	1000	+	48997745	49049444	103,169,207	15	536,61,49,52,64,282,135,123,136,123,120,75,132,114,6794,	0,1724,28233,29081,34525,40783,42572,43993,44857,46043,46582,47606,48505,48875,51967,
chr17	49210706	49223225	9564-1_ENST00000225941.6_PRO_ENSG00000108798.9	1000	+	49210724	49222715	103,169,207	8	135,168,177,86,96,158,135,674,	0,5824,7032,8833,9151,9462,11384,11845,
chr17	49404051	49414882	9565-1_ENST00000300408.8_PRO_ENSG00000167085.13	1000	-	49404991	49413264	103,169,207	7	1153,96,117,143,162,115,48,	0,2707,4990,5279,7626,9125,10783,
chr17	49404837	49414876	9565-2_ENST00000300408.8-0_PRO_ENSG00000167085.13	1000	-	49404991	49413264	103,169,207	7	367,96,117,143,162,115,42,	0,1921,4204,4493,6840,8339,9997,
chr17	49495292	49515008	9566-1_ENST00000172229.8_PRO_ENSG00000064300.9	1000	+	49495417	49513009	103,169,207	6	191,142,360,253,161,2301,	0,6770,11006,15119,16599,17415,
chr17	49575870	49583827	9567-1_ENST00000328741.6_PRO_ENSG00000182575.8	1000	+	49576219	49579300	103,169,207	2	403,5232,	0,2725,
chr17	49598883	49678097	9568-1_ENST00000504102.6_PRO_ENSG00000121067.19	1000	-	49600377	49622810	103,169,207	10	1639,143,123,56,178,128,152,122,144,165,	0,2981,8366,8990,12396,20097,20350,23062,23849,79049,
chr17	49700933	49707951	9569-1_ENST00000240333.12_PRO_ENSG00000121073.15	1000	-	49701457	49707944	103,169,207	9	577,154,107,127,158,31,131,104,222,	0,1924,2254,3166,4190,4932,5270,6031,6796,
chr17	49701320	49707920	9569-2_ENST00000240333.12-0_PRO_ENSG00000121073.15	1000	-	49701457	49707833	103,169,207	9	190,154,107,127,158,31,131,104,191,	0,1537,1867,2779,3803,4545,4883,5644,6409,
chr17	49701338	49708090	9570-1_ENST00000507773.6_PRO_ENSG00000121073.15	1000	-	49701457	49706996	103,169,207	9	172,154,107,127,158,31,106,104,361,	0,1519,1849,2761,3785,4527,4865,5626,6391,
chr17	49710331	49764131	9571-1_ENST00000240364.7_PRO_ENSG00000121104.8	1000	-	49711254	49764087	103,169,207	8	1224,151,202,135,111,96,170,240,	0,5833,7181,9428,9994,12167,22219,53560,
chr17	49788680	49835026	9572-1_ENST00000259021.9_PRO_ENSG00000136504.13	1000	+	49788834	49827502	103,169,207	15	169,148,177,240,83,90,99,111,192,90,141,94,147,107,7626,	0,3205,8069,9638,16682,20438,22795,27122,29139,32656,32969,34521,37319,38012,38720,
chr17	49788705	49829096	9573-1_ENST00000424009.6_PRO_ENSG00000136504.13	1000	+	49788834	49827502	103,169,207	14	144,148,177,240,83,99,111,192,90,141,94,147,107,1696,	0,3180,8044,9613,16657,22770,27097,29114,32631,32944,34496,37294,37987,38695,
chr17	50056109	50090481	9574-1_ENST00000320031.13_PRO_ENSG00000005884.18	1000	+	50056439	50088335	103,169,207	26	536,128,80,250,87,208,197,89,137,87,68,137,150,98,148,69,80,78,103,183,123,114,99,126,142,1372,	0,7967,8418,11946,14734,15201,15876,17806,18034,18338,19349,19489,20216,20474,20864,21269,21936,22097,22714,22966,23325,24152,25200,31634,32115,33000,
chr17	50086328	50090481	9575-1_ENST00000506437.1_NGO_ENSG00000005884.18	1000	+	50086328	50086328	0,0,0	3	1541,142,1372,	0,1896,2781,
chr17	50095350	50111058	9576-1_ENST00000503176.6-0_PRO_ENSG00000005882.12	1000	+	50095435	50110097	103,169,207	11	203,142,72,185,90,78,77,99,108,114,1102,	0,2072,10020,10534,11443,11725,12805,12968,13261,13936,14606,
chr17	50095350	50112152	9576-2_ENST00000503176.6_PRO_ENSG00000005882.12	1000	+	50095435	50110097	103,169,207	11	203,142,72,185,90,78,77,99,108,114,2196,	0,2072,10020,10534,11443,11725,12805,12968,13261,13936,14606,
chr17	50095386	50106368	9577-1_ENST00000505897.5_PRO_ENSG00000005882.12	1000	+	50095435	50106152	103,169,207	4	167,142,72,484,	0,2036,9984,10498,
chr17	50110039	50130160	9578-1_ENST00000330175.9_PRO_ENSG00000167100.15	1000	-	50112892	50124959	103,169,207	10	3009,156,120,160,75,88,289,167,55,644,	0,3884,4147,5524,5790,5963,7367,8121,14877,19477,
chr17	50111335	50117799	9579-1_ENST00000508892.5_NGO_ENSG00000167100.15	1000	-	50111335	50111335	0,0,0	7	1713,156,120,160,75,88,393,	0,2588,2851,4228,4494,4667,6071,
chr17	50184100	50201631	9580-1_ENST00000225964.10_PRO_ENSG00000108821.14	1000	-	50185501	50201513	103,169,207	51	1548,243,191,283,108,54,108,54,108,54,108,108,162,54,54,108,54,54,108,108,99,45,54,54,54,54,99,54,99,54,108,54,99,45,99,54,45,54,45,54,54,54,54,54,45,72,102,36,35,195,221,	0,1677,2216,2539,2914,3383,3775,3995,4429,4641,4802,5067,5276,5578,5758,5900,6226,6442,6716,7282,7687,7879,8374,8539,8696,8893,9842,10029,10248,10472,10620,10946,11131,11333,11466,11822,12054,12213,12383,12516,12909,13079,13631,13848,14060,14332,15125,15317,15455,15652,17310,
chr17	50346125	50361185	9581-1_ENST00000017003.7_PRO_ENSG00000015532.10	1000	+	50346140	50360291	103,169,207	11	150,493,176,203,81,217,177,263,196,334,1217,	0,7504,8282,8728,9375,9655,9959,10385,10931,12081,13843,
chr17	50367866	50373184	9582-1_ENST00000225969.9_PRO_ENSG00000108826.16	1000	-	50368091	50373170	103,169,207	4	432,68,132,54,	0,2165,2588,5264,
chr17	50373228	50381483	9583-1_ENST00000338165.9_PRO_ENSG00000154920.15	1000	+	50375208	50380939	103,169,207	9	49,799,128,87,122,118,116,190,721,	0,1956,2837,5366,5545,5878,6223,7083,7534,
chr17	50381237	50397523	9584-1_ENST00000225972.8_PRO_ENSG00000108829.10	1000	-	50382987	50397317	103,169,207	7	1998,174,73,105,159,60,311,	0,3880,6822,11160,11501,13691,15975,
chr17	50426217	50474837	9585-1_ENST00000300441.9_PRO_ENSG00000167107.13	1000	+	50426261	50474552	103,169,207	16	172,196,129,54,119,166,96,158,92,77,108,152,142,111,69,336,	0,34459,35024,35415,35966,36202,36938,37177,37600,38000,44810,46210,47447,47676,47981,48284,
chr17	50462238	50463041	9586-1_ENST00000506052.1_NGO_ENSG00000167107.13	1000	+	50462238	50462238	0,0,0	2	79,622,	0,181,
chr17	50478859	50485974	9587-1_ENST00000258955.7_PRO_ENSG00000136444.10	1000	+	50478884	50484861	103,169,207	9	160,134,205,366,64,148,55,104,1231,	0,769,1020,3231,3783,4480,4846,5582,5884,
chr17	50547125	50555852	9588-1_ENST00000356488.8_PRO_ENSG00000006282.21	1000	+	50547208	50555662	103,169,207	16	160,171,65,155,144,202,131,105,75,210,193,169,212,200,81,361,	0,1157,1428,1684,1917,2160,2859,3082,3410,3582,3872,4385,4843,7125,8106,8366,
chr17	50547126	50555850	9589-1_ENST00000503127.5_PRO_ENSG00000006282.21	1000	+	50548337	50555662	103,169,207	17	159,103,171,65,155,144,202,131,105,75,210,193,169,212,200,81,359,	0,538,1156,1427,1683,1916,2159,2858,3081,3409,3581,3871,4384,4842,7124,8105,8365,
chr17	50547173	50555852	9590-1_ENST00000006658.11_PRO_ENSG00000006282.21	1000	+	50547208	50555662	103,169,207	17	112,48,171,65,155,144,202,131,105,75,210,193,169,212,200,81,361,	0,546,1109,1380,1636,1869,2112,2811,3034,3362,3534,3824,4337,4795,7077,8058,8318,
chr17	50693197	50707914	9591-1_ENST00000285243.7_PRO_ENSG00000154945.7	1000	-	50695996	50707654	103,169,207	5	2946,182,495,149,394,	0,3742,6201,7370,14323,
chr17	50719602	50752709	9592-1_ENST00000240304.5_PRO_ENSG00000108848.16	1000	+	50719732	50750661	103,169,207	11	229,67,40,145,75,105,162,284,161,194,510,	0,17357,20703,21499,22054,24103,25049,26117,26939,30898,32597,
chr17	50862222	50866354	9593-1_ENST00000499247.3_PRO_ENSG00000141232.5	1000	-	50862979	50864017	103,169,207	2	1941,297,	0,3835,
chr17	51153589	51162035	9594-1_ENST00000393196.8_PRO_ENSG00000239672.8	1000	+	51155654	51161845	103,169,207	5	73,130,102,113,308,	0,2061,6390,7570,8138,
chr17	51153589	51171744	9595-1_ENST00000393193.6_PRO_ENSG00000011052.21	1000	+	51155654	51171604	103,169,207	8	73,130,102,113,130,102,113,258,	0,2061,6390,7570,13237,14652,16347,17897,
chr17	51166410	51171744	9596-1_ENST00000512737.6_PRO_ENSG00000243678.12	1000	+	51166830	51171604	103,169,207	5	87,130,102,113,258,	0,416,1831,3526,5076,
chr17	51260545	51297933	9597-1_ENST00000225298.12_PRO_ENSG00000011260.14	1000	+	51260584	51296989	103,169,207	14	381,113,99,68,89,126,175,101,91,124,175,143,39,152,	0,2728,5636,8291,12816,15320,16584,19459,19843,24699,27483,33357,36419,37236,
chr17	54900851	54961956	9598-1_ENST00000575882.6_PRO_ENSG00000141198.16	1000	+	54900865	54960626	103,169,207	16	72,85,79,150,126,105,117,134,61,118,97,52,106,82,62,722,	0,2856,4637,11814,12896,13787,14894,29221,35797,36257,38072,46409,48666,49193,59714,60383,
chr17	54900856	54938033	9599-1_ENST00000575333.5_PRO_ENSG00000141198.16	1000	+	54900865	54937234	103,169,207	10	67,85,79,150,126,105,117,134,61,925,	0,2851,4632,11809,12891,13782,14889,29216,35792,36252,
chr17	54960421	54968654	9600-1_ENST00000299335.8_PRO_ENSG00000166260.13	1000	-	54962732	54968646	103,169,207	4	2494,126,156,374,	0,2884,4275,7859,
chr17	54962902	54968703	9601-1_ENST00000571584.1_PRO_ENSG00000166260.13	1000	-	54963260	54968646	103,169,207	3	529,156,423,	0,1794,5378,
chr17	55420091	55421797	9602-1_ENST00000577038.1_PRO_ENSG00000108960.9	1000	-	55420520	55421695	103,169,207	2	442,128,	0,1578,
chr17	55751050	55777374	9603-1_ENST00000268896.10_PRO_ENSG00000141179.14	1000	+	55751103	55776100	103,169,207	6	194,118,80,172,68,1340,	0,16284,20055,22673,23741,24984,
chr17	56887908	56914049	9604-1_ENST00000316881.9_PRO_ENSG00000121060.19	1000	-	56891699	56913988	103,169,207	9	4321,99,84,27,66,160,234,96,658,	0,7434,7612,8017,11206,13510,16346,20559,25483,
chr17	56891269	56914049	9604-2_ENST00000316881.9-0_PRO_ENSG00000121060.19	1000	-	56891699	56913988	103,169,207	9	960,99,84,27,66,160,234,96,658,	0,4073,4251,4656,7845,10149,12985,17198,22122,
chr17	56938198	56961050	9605-1_ENST00000240316.5_PRO_ENSG00000121058.5	1000	-	56939070	56961019	103,169,207	7	956,89,70,48,87,1108,276,	0,3836,8243,11188,11482,11690,22576,
chr17	56978130	57006768	9606-1_ENST00000262288.8_PRO_ENSG00000121064.13	1000	+	56978159	57006235	103,169,207	13	105,149,90,156,75,73,38,129,94,114,138,164,596,	0,2951,7247,9564,10085,12968,16850,17376,18831,20254,22724,23887,28042,
chr17	57085245	57121344	9607-1_ENST00000337714.8_PRO_ENSG00000121057.13	1000	+	57105464	57120324	103,169,207	11	153,1738,134,127,128,178,151,68,74,63,1095,	0,20195,24779,26552,27245,29213,30865,31614,33135,33736,35004,
chr17	57834780	57850044	9608-1_ENST00000313608.13_PRO_ENSG00000181610.13	1000	-	57839782	57850010	103,169,207	5	5155,127,78,171,78,	0,6145,6402,14459,15186,
chr17	57839488	57850044	9608-2_ENST00000313608.13-0_PRO_ENSG00000181610.13	1000	-	57839782	57850010	103,169,207	5	447,127,78,171,78,	0,1437,1694,9751,10478,
chr17	57861242	57955412	9609-1_ENST00000577830.6_PRO_ENSG00000180891.13	1000	-	57866476	57885564	103,169,207	11	2043,71,59,94,72,84,193,127,128,651,188,	0,5231,6114,6907,7879,10043,11420,12348,18368,23986,93982,
chr17	57971551	57988254	9610-1_ENST00000581208.2_PRO_ENSG00000136451.9	1000	-	57974472	57988111	103,169,207	6	3349,162,184,64,695,176,	0,7600,9051,10321,11147,16527,
chr17	58000918	58007246	9611-1_ENST00000258962.5_PRO_ENSG00000136450.13	1000	-	58005405	58007137	103,169,207	4	4682,173,185,303,	0,4882,5424,6025,
chr17	58205440	58219255	9612-1_ENST00000393119.7_PRO_ENSG00000011143.19	1000	-	58206078	58219230	103,169,207	18	730,98,83,134,108,70,71,66,43,57,109,105,129,98,156,71,110,105,	0,842,1024,1644,2453,2664,3072,5218,5539,6937,7541,8324,8818,9300,10647,11225,13179,13710,
chr17	58205440	58219255	9613-1_ENST00000678463.1_PRO_ENSG00000011143.19	1000	-	58205989	58219230	103,169,207	17	730,98,134,108,70,71,66,43,57,109,105,129,98,156,71,110,105,	0,842,1644,2453,2664,3072,5218,5539,6937,7541,8324,8818,9300,10647,11225,13179,13710,
chr17	58207565	58219255	9614-1_ENST00000585134.2_PRO_ENSG00000011143.19	1000	-	58207753	58219230	103,169,207	14	436,70,71,66,43,57,109,105,129,98,156,71,110,105,	0,539,947,3093,3414,4812,5416,6199,6693,7175,8522,9100,11054,11585,
chr17	58345177	58352201	9615-1_ENST00000225504.8_PRO_ENSG00000213246.7	1000	-	58346245	58352135	103,169,207	5	1136,54,56,107,135,	0,2010,2351,6224,6889,
chr17	58345911	58352167	9615-2_ENST00000225504.8-0_PRO_ENSG00000213246.7	1000	-	58346245	58352135	103,169,207	5	402,54,56,107,101,	0,1276,1617,5490,6155,
chr17	58345911	58352167	9616-2_ENST00000577396.5-0_PRO_ENSG00000213246.7	1000	-	58346245	58351454	103,169,207	5	402,54,56,107,103,	0,1276,1617,5490,6153,
chr17	58692601	58734327	9617-1_ENST00000337432.9-0_PRO_ENSG00000108384.15	1000	+	58692643	58734222	103,169,207	9	187,259,167,134,132,67,61,61,210,	0,2329,4091,10594,17257,28144,31438,39882,41516,
chr17	58692601	58735611	9617-2_ENST00000337432.9_PRO_ENSG00000108384.15	1000	+	58692643	58734222	103,169,207	9	187,259,167,134,132,67,61,61,1494,	0,2329,4091,10594,17257,28144,31438,39882,41516,
chr17	58692627	58695336	9618-1_ENST00000421782.3_PRO_ENSG00000108384.15	1000	+	58692643	58695193	103,169,207	2	161,406,	0,2303,
chr17	58998201	59106880	9619-1_ENST00000262294.12_PRO_ENSG00000108395.14	1000	-	58999376	59106461	103,169,207	24	1258,117,119,190,129,309,195,86,137,216,115,180,77,82,51,125,68,124,123,88,117,41,102,440,	0,3396,14126,17408,19094,30213,33694,43611,49481,50976,53012,58673,62830,64365,66153,72621,77445,81552,82895,85800,90089,93098,106091,108239,
chr17	59109856	59155186	9620-1_ENST00000330137.12_PRO_ENSG00000182628.13	1000	-	59112276	59155163	103,169,207	4	2489,177,87,56,	0,9462,21424,45274,
chr17	59111885	59155194	9620-2_ENST00000330137.12-0_PRO_ENSG00000182628.13	1000	-	59112276	59155163	103,169,207	4	460,177,87,64,	0,7433,19395,43245,
chr17	59112090	59155177	9621-1_ENST00000581068.5_PRO_ENSG00000182628.13	1000	-	59112276	59155163	103,169,207	3	255,87,47,	0,19190,43040,
chr17	59112090	59155174	9622-1_ENST00000583380.5_PRO_ENSG00000182628.13	1000	-	59112332	59155163	103,169,207	4	255,197,87,44,	0,7208,19190,43040,
chr17	59210034	59215230	9623-1_ENST00000300917.10_PRO_ENSG00000167447.13	1000	+	59210051	59215002	103,169,207	4	1776,146,873,426,	0,2306,2694,4770,
chr17	59565609	59608345	9624-1_ENST00000251241.9_PRO_ENSG00000108406.10	1000	+	59565671	59607172	103,169,207	18	174,168,146,120,228,67,132,100,87,183,81,158,115,109,95,70,229,1313,	0,1017,4908,7506,8130,8578,9730,11656,13862,14087,20543,22286,33127,33765,36912,39505,39836,41423,
chr17	59619894	59696956	9625-1_ENST00000269122.8_PRO_ENSG00000141367.12	1000	+	59620131	59693852	103,169,207	32	279,208,269,162,114,174,198,201,153,123,138,165,181,164,126,143,235,123,146,184,193,158,165,108,168,150,132,111,171,222,76,3229,	0,24381,27503,28345,31308,35959,40496,41548,43947,44892,46208,46585,46902,48882,53752,54806,57059,59502,61017,61400,61752,62376,62734,63012,63200,63492,63730,63980,65161,65692,70741,73833,
chr17	59697307	59707430	9626-1_ENST00000393038.3_PRO_ENSG00000141378.15	1000	-	59697438	59697978	103,169,207	2	671,60,	0,10063,
chr17	59707653	59842255	9627-1_ENST00000262291.9_PRO_ENSG00000062716.13	1000	+	59731446	59839911	103,169,207	12	95,102,136,91,111,168,132,81,117,62,103,2488,	0,23767,27684,29799,31183,57317,66100,101142,104016,110058,130641,132114,
chr17	59893120	59950574	9628-1_ENST00000225577.9_PRO_ENSG00000108443.14	1000	+	59893184	59946788	103,169,207	15	205,50,121,69,148,58,101,91,91,108,63,78,108,113,4024,	0,17441,19563,21514,33314,36996,38501,41049,41313,42072,43094,43343,47715,52285,53430,
chr17	59952239	59964740	9629-1_ENST00000305783.13_PRO_ENSG00000189050.16	1000	-	59952976	59964663	103,169,207	9	872,102,66,159,154,101,77,458,133,	0,1805,4248,4984,6051,7828,10300,10587,12368,
chr17	60083565	60088257	9630-1_ENST00000589987.5_NGO_ENSG00000261040.7	1000	-	60083565	60083565	0,0,0	4	201,101,195,61,	0,1537,2366,4631,
chr17	60083565	60088293	9631-1_ENST00000566140.5_NGO_ENSG00000261040.7	1000	-	60083565	60083565	0,0,0	3	201,149,97,	0,1489,4631,
chr17	60083571	60088467	9632-1_ENST00000587298.1_NGO_ENSG00000261040.7	1000	-	60083571	60083571	0,0,0	3	195,101,271,	0,1531,4625,
chr17	60443157	60526242	9633-1_ENST00000083182.8_PRO_ENSG00000062725.10	1000	-	60447580	60525931	103,169,207	13	4677,166,191,86,125,106,68,90,169,124,152,89,449,	0,8722,11144,13138,17505,18652,18836,20863,23133,35990,51308,57241,82636,
chr17	60600192	60666280	9634-1_ENST00000305921.8_PRO_ENSG00000170836.12	1000	+	60600414	60663552	103,169,207	6	694,229,125,191,243,3286,	0,23328,33660,47699,56406,62802,
chr17	61399842	61409466	9635-1_ENST00000240328.4_PRO_ENSG00000121068.14	1000	+	61400176	61408506	103,169,207	7	729,268,147,77,164,635,1413,	0,1841,3218,4578,4763,5359,8211,
chr17	62423874	62448914	9636-1_ENST00000333483.14_PTC_ENSG00000087995.16	1000	+	62424005	62424152	239,138,98	8	436,356,50,61,140,107,66,340,	0,2424,3913,11357,16742,20962,23826,24700,
chr17	62423896	62453385	9637-1_ENST00000311506.10_PRO_ENSG00000087995.16	1000	+	62423902	62448729	103,169,207	9	116,92,356,50,61,140,107,66,4811,	0,322,2402,3891,11335,16720,20940,23804,24678,
chr17	62627669	62693597	9638-1_ENST00000303375.10_PRO_ENSG00000011028.14	1000	+	62627802	62692451	103,169,207	30	251,402,174,165,114,144,189,155,108,116,149,218,143,103,139,36,161,68,101,143,115,164,109,239,169,150,120,180,27,1367,	0,36878,38424,38785,39087,39720,43979,44328,46393,48120,48713,49599,50834,52130,52500,52748,53130,53392,54167,54565,60619,60831,61182,61852,62224,62486,62972,63279,64442,64561,
chr17	62627684	62676604	9639-1_ENST00000584265.1_PRO_ENSG00000011028.14	1000	+	62627802	62676548	103,169,207	11	236,402,174,165,114,144,189,155,108,116,222,	0,36863,38409,38770,39072,39705,43964,44313,46378,48105,48698,
chr17	62680630	62693553	9640-1_ENST00000583597.5_PRO_ENSG00000011028.14	1000	+	62681921	62692451	103,169,207	14	330,68,101,143,115,164,109,239,169,150,120,180,27,1323,	0,431,1206,1604,7658,7870,8221,8891,9263,9525,10011,10318,11481,11600,
chr17	63432303	63446306	9641-1_ENST00000360793.8_PRO_ENSG00000008283.16	1000	-	63434401	63437547	103,169,207	6	2291,158,104,99,215,62,	0,2782,3384,3750,5042,13941,
chr17	63550476	63594266	9642-1_ENST00000614556.5_PRO_ENSG00000136485.15	1000	+	63550677	63589172	103,169,207	7	339,159,112,119,210,118,5267,	0,27993,28860,29348,33025,34734,38523,
chr17	63550481	63594279	9643-1_ENST00000431926.6_PTC_ENSG00000136485.15	1000	+	63550677	63589172	239,138,98	8	334,159,112,119,210,118,238,77,	0,27988,28855,29343,33020,34729,38518,43721,
chr17	63600894	63608365	9644-1_ENST00000258975.7_PRO_ENSG00000136463.9	1000	+	63601083	63608002	103,169,207	5	469,107,128,178,564,	0,3639,5418,6392,6907,
chr17	63601083	63608329	9645-1_ENST00000684587.1_PRO_ENSG00000136463.9	1000	+	63601083	63608002	103,169,207	5	280,104,128,178,528,	0,3453,5229,6203,6718,
chr17	63622416	63696305	9646-1_ENST00000361733.8_PRO_ENSG00000198909.8	1000	+	63622759	63693777	103,169,207	16	347,122,41,100,114,121,134,74,68,93,192,149,132,130,178,2757,	0,10264,23617,30140,35377,44523,59349,63100,66110,66372,67127,67847,68685,69316,69825,71132,
chr17	63622441	63696303	9647-1_ENST00000361357.7_PRO_ENSG00000198909.8	1000	+	63622759	63693777	103,169,207	17	322,122,93,41,100,114,121,134,74,68,93,192,149,132,130,178,2755,	0,10239,12267,23592,30115,35352,44498,59324,63075,66085,66347,67102,67822,68660,69291,69800,71107,
chr17	63702818	63741860	9648-1_ENST00000638708.1_PRO_ENSG00000266173.7	1000	-	63703598	63728369	103,169,207	11	933,43,242,105,172,124,109,122,103,80,120,	0,1186,1522,3816,4428,7672,7909,10587,11187,25515,38922,
chr17	63695887	63700125	9649-1_ENST00000259006.8_PRO_ENSG00000136490.9	1000	-	63698551	63699298	103,169,207	5	2824,140,42,92,94,	0,2911,3140,3369,4144,
chr17	63697815	63700132	9649-2_ENST00000259006.8-0_PRO_ENSG00000136490.9	1000	-	63698551	63699298	103,169,207	5	896,140,42,92,101,	0,983,1212,1441,2216,
chr17	63745254	63773597	9650-1_ENST00000225726.10_PRO_ENSG00000108588.14	1000	-	63746880	63766175	103,169,207	13	1707,168,110,59,86,111,102,66,122,175,108,283,186,	0,6685,7065,7486,9178,10985,11214,15659,15975,18761,19485,20657,28157,
chr17	63773862	63819317	9651-1_ENST00000578681.5_PRO_ENSG00000198231.13	1000	+	63787049	63818398	103,169,207	19	514,71,237,151,62,37,150,105,120,177,129,100,48,98,277,227,111,99,1624,	0,1245,13171,18549,24175,25726,26605,31208,32672,33861,34957,35697,36650,37213,38069,39365,41700,43005,43831,
chr17	63774169	63819317	9652-1_ENST00000389924.7_PRO_ENSG00000198231.13	1000	+	63787049	63818398	103,169,207	18	207,237,151,62,37,150,105,120,177,129,100,48,98,277,227,111,99,1624,	0,12864,18242,23868,25419,26298,30901,32365,33554,34650,35390,36343,36906,37762,39058,41393,42698,43524,
chr17	63819432	63827070	9653-1_ENST00000427159.7-0_PRO_ENSG00000108592.17	1000	-	63819801	63826902	103,169,207	21	562,95,184,100,86,290,121,185,136,156,81,101,105,116,195,100,80,47,106,93,19,	0,646,822,1406,1597,1921,2290,2551,4384,4651,4898,5204,5392,5615,5809,6103,6623,6825,7134,7403,7619,
chr17	63819432	63827663	9653-2_ENST00000427159.7_PRO_ENSG00000108592.17	1000	-	63819801	63826902	103,169,207	21	562,95,184,100,86,290,121,185,136,156,81,101,105,116,195,100,80,47,106,93,612,	0,646,822,1406,1597,1921,2290,2551,4384,4651,4898,5204,5392,5615,5809,6103,6623,6825,7134,7403,7619,
chr17	63827430	63832019	9654-1_ENST00000310144.11_PRO_ENSG00000087191.13	1000	+	63827490	63831969	103,169,207	12	84,72,70,98,57,231,127,191,99,111,87,104,	0,707,2063,2421,2702,2840,3378,3605,3896,4075,4293,4485,
chr17	63832080	63842685	9655-1_ENST00000448276.7_PRO_ENSG00000108604.16	1000	-	63832937	63842674	103,169,207	13	911,102,123,136,98,162,102,96,156,123,43,185,227,	0,988,1217,1506,1828,2086,2393,2624,3331,4841,5114,5360,10378,
chr17	64145969	64146309	9656-1_ENST00000580828.1_NGO_ENSG00000266402.3	1000	+	64145969	64145969	0,0,0	2	26,80,	0,260,
chr17	64147226	64263260	9657-1_ENST00000584379.6_PRO_ENSG00000136478.8	1000	-	64148968	64214217	103,169,207	12	1865,121,210,126,133,100,147,248,331,201,1669,93,	0,3614,5718,7615,13574,23873,30098,40941,46332,47668,65347,115941,
chr17	64477784	64497054	9658-1_ENST00000539111.7_PRO_ENSG00000256525.8	1000	-	64477822	64496968	103,169,207	8	204,101,81,141,174,106,127,648,	0,2504,5134,7943,13011,14882,15110,18622,
chr17	64498253	64506289	9659-1_ENST00000225792.10_PRO_ENSG00000108654.16	1000	-	64499922	64506119	103,169,207	13	2073,225,60,62,111,173,161,142,66,134,97,166,214,	0,2295,3756,3908,4185,4672,4934,5176,5549,5729,5968,6423,7822,
chr17	64499615	64506289	9659-2_ENST00000225792.10-0_PRO_ENSG00000108654.16	1000	-	64499922	64506119	103,169,207	13	711,225,60,62,111,173,161,142,66,134,97,166,214,	0,933,2394,2546,2823,3310,3572,3814,4187,4367,4606,5061,6460,
chr17	64499615	64506289	9660-1_ENST00000581230.5_PTC_ENSG00000108654.16	1000	-	64502004	64506119	239,138,98	12	711,1521,62,111,173,161,142,66,134,97,166,214,	0,933,2546,2823,3310,3572,3814,4187,4367,4606,5061,6460,
chr17	64542281	64662307	9661-1_ENST00000262435.14_PRO_ENSG00000108854.16	1000	-	64545847	64661880	103,169,207	19	3666,76,202,121,138,179,115,104,196,159,85,203,84,85,66,134,109,39,479,	0,3981,5318,9302,12574,13538,15326,19218,20489,29516,36210,38507,41179,43804,48802,51158,56100,64320,119547,
chr17	64820693	64837136	9662-1_ENST00000584585.1_NGO_ENSG00000214176.9	1000	-	64820693	64820693	0,0,0	6	324,286,140,248,89,81,	0,1073,1560,3931,8467,16362,
chr17	65009288	65056740	9663-1_ENST00000439174.7_PRO_ENSG00000120063.10	1000	-	65014256	65056593	103,169,207	4	5541,51,227,430,	0,8964,44213,47022,
chr17	65100811	65111113	9664-1_ENST00000638125.1-0_PTC_ENSG00000108370.17	1000	+	65100985	65101239	239,138,98	3	231,90,398,	0,395,9904,
chr17	65100811	65113130	9664-2_ENST00000638125.1_PTC_ENSG00000108370.17	1000	+	65100985	65101239	239,138,98	3	231,90,2415,	0,395,9904,
chr17	67337915	67366577	9665-1_ENST00000356126.8_PRO_ENSG00000197170.10	1000	-	67340842	67366519	103,169,207	11	3137,78,175,113,135,150,105,108,129,60,166,	0,4270,6690,7829,9200,9420,10634,12313,19387,19603,28496,
chr17	67377280	67697256	9666-1_ENST00000581322.6_PRO_ENSG00000154217.15	1000	+	67378154	67692888	103,169,207	9	922,149,89,8,72,96,156,64,4685,	0,155521,174976,176329,200905,254862,292227,298198,315291,
chr17	67377458	67697256	9667-1_ENST00000580974.5_PRO_ENSG00000154217.15	1000	+	67378154	67692577	103,169,207	10	744,149,89,8,72,96,156,64,119,4685,	0,155343,174798,176151,200727,254684,292049,298020,309607,315113,
chr17	67717930	67744151	9668-1_ENST00000253247.9-0_PRO_ENSG00000130935.10	1000	+	67717947	67743859	103,169,207	18	158,114,57,149,58,145,189,77,124,89,75,185,126,234,79,93,108,409,	0,1743,1975,3447,4649,6118,8529,16432,17969,18735,19140,19577,19916,20191,21001,21585,25548,25812,
chr17	67717935	67744531	9668-2_ENST00000253247.9_PRO_ENSG00000130935.10	1000	+	67717947	67743859	103,169,207	18	153,114,57,149,58,145,189,77,124,89,75,185,126,234,79,93,108,789,	0,1738,1970,3442,4644,6113,8524,16427,17964,18730,19135,19572,19911,20186,20996,21580,25543,25807,
chr17	67991101	67993552	9669-1_ENST00000536693.1_PRO_ENSG00000186665.10	1000	-	67992918	67993146	103,169,207	2	1002,652,	0,1799,
chr17	67991101	67993552	9670-1_ENST00000449250.3-0_PRO_ENSG00000186665.10	1000	-	67991912	67993146	103,169,207	3	1002,192,129,	0,1942,2322,
chr17	67991335	67993545	9670-2_ENST00000449250.3_PRO_ENSG00000186665.10	1000	-	67991912	67993146	103,169,207	3	768,192,122,	0,1708,2088,
chr17	68035635	68046854	9671-1_ENST00000676857.1_PRO_ENSG00000182481.10	1000	+	68037132	68046544	103,169,207	11	205,98,138,89,269,95,264,234,183,154,345,	0,1474,1722,5042,6449,7269,7464,8202,8685,10136,10874,
chr17	68035734	68046854	9672-1_ENST00000330459.8_PRO_ENSG00000182481.10	1000	+	68037132	68046596	103,169,207	11	106,98,138,89,269,95,264,234,183,150,351,	0,1375,1623,4943,6350,7170,7365,8103,8586,10037,10769,
chr17	68248034	68257139	9673-1_ENST00000580753.5_PRO_ENSG00000196704.14	1000	+	68250187	68256969	103,169,207	8	24,62,283,174,129,164,177,326,	0,609,2153,2759,3015,6369,7665,8779,
chr17	68248042	68257154	9674-1_ENST00000392720.6_PRO_ENSG00000196704.14	1000	+	68250187	68256969	103,169,207	8	44,66,283,174,129,164,177,341,	0,597,2145,2751,3007,6361,7657,8771,
chr17	68248042	68257155	9675-1_ENST00000359904.8_PRO_ENSG00000196704.14	1000	+	68250187	68256969	103,169,207	7	663,283,174,129,164,177,342,	0,2145,2751,3007,6361,7657,8771,
chr17	68259181	68422731	9676-1_ENST00000448504.6_PRO_ENSG00000141337.13	1000	+	68307493	68420463	103,169,207	12	245,769,188,48,112,138,197,81,109,121,91,2543,	0,47761,84422,87943,92393,97485,109366,111262,125882,135891,142178,161007,
chr17	68421280	68457496	9677-1_ENST00000262139.10_PRO_ENSG00000070540.13	1000	-	68421772	68457421	103,169,207	13	540,101,119,108,165,108,71,93,98,97,170,83,155,	0,4794,5854,7548,8715,12187,13275,14339,15101,23212,29447,31629,36061,
chr17	68421513	68457479	9678-1_ENST00000546360.5_PRO_ENSG00000070540.13	1000	-	68421772	68450814	103,169,207	12	307,101,119,108,165,108,71,93,98,97,170,138,	0,4561,5621,7315,8482,11954,13042,14106,14868,22979,29214,35828,
chr17	68512429	68533431	9679-1_ENST00000589228.6_PRO_ENSG00000108946.15	1000	+	68515399	68530449	103,169,207	11	119,183,171,92,62,47,159,61,122,82,3155,	0,2964,10326,11295,11586,12482,13324,15410,16440,17490,17847,
chr17	72121019	72126416	9680-1_ENST00000245479.3_PRO_ENSG00000125398.8	1000	+	72121391	72124387	103,169,207	3	803,254,2874,	0,1699,2523,
chr17	72645949	73092688	9681-1_ENST00000542342.6_PRO_ENSG00000133195.11	1000	-	72647583	73088764	103,169,207	10	1713,159,99,70,171,145,159,39,119,78,	0,2853,3220,90700,203684,301781,385606,438858,442707,446661,
chr17	73193054	73208507	9682-1_ENST00000299886.9_PRO_ENSG00000166685.12	1000	+	73193069	73208451	103,169,207	14	330,245,182,171,157,211,792,147,162,128,109,110,76,194,	0,3452,3845,4171,6810,7511,8054,9945,10577,12498,13099,13653,14126,15259,
chr17	73207352	73232367	9683-1_ENST00000403627.7_PRO_ENSG00000133193.12	1000	-	73209528	73232306	103,169,207	3	2416,100,282,	0,19812,24733,
chr17	73207352	73232371	9684-1_ENST00000405159.7_PRO_ENSG00000133193.12	1000	-	73209528	73232306	103,169,207	4	2416,63,100,286,	0,5325,19812,24733,
chr17	73283623	73312001	9685-1_ENST00000335793.4_PRO_ENSG00000179604.10	1000	-	73285429	73286500	103,169,207	2	2989,109,	0,28269,
chr17	74203581	74209880	9686-1_ENST00000439590.6_PRO_ENSG00000172809.13	1000	+	74203955	74209829	103,169,207	5	129,41,61,123,77,	0,336,548,5605,6222,
chr17	74203677	74209878	9687-1_ENST00000311111.11-0_PRO_ENSG00000172809.13	1000	+	74203955	74209829	103,169,207	5	68,41,61,123,75,	0,240,452,5509,6126,
chr17	74203677	74210655	9687-2_ENST00000311111.11_PRO_ENSG00000172809.13	1000	+	74203955	74209829	103,169,207	5	68,41,61,123,852,	0,240,452,5509,6126,
chr17	74748627	74769353	9688-1_ENST00000262613.10_PRO_ENSG00000109062.12	1000	+	74748846	74768656	103,169,207	6	660,162,154,41,90,886,	0,13384,14739,18308,19519,19840,
chr17	74770528	74776345	9689-1_ENST00000357814.8_PRO_ENSG00000109065.12	1000	-	74771723	74775698	103,169,207	7	1330,95,60,144,113,86,79,	0,1431,1689,2367,3047,5093,5738,
chr17	74770566	74776339	9690-1_ENST00000580301.5_PRO_ENSG00000109065.12	1000	-	74771723	74775698	103,169,207	7	1292,95,60,144,110,86,73,	0,1393,1651,2329,3009,5055,5700,
chr17	74776498	74839753	9691-1_ENST00000335464.10_PRO_ENSG00000109066.14	1000	+	74777330	74836687	103,169,207	10	79,112,122,82,97,81,100,109,94,3827,	0,765,8983,12290,13701,14457,18513,19025,43251,59428,
chr17	74776499	74839751	9692-1_ENST00000582773.5_PRO_ENSG00000109066.14	1000	+	74777330	74839101	103,169,207	10	78,112,122,82,97,81,100,109,94,865,	0,764,8982,12289,13700,14456,18512,19024,43250,62387,
chr17	74862496	74872994	9693-1_ENST00000293195.10_PRO_ENSG00000161513.12	1000	-	74862816	74872944	103,169,207	12	451,171,172,200,85,108,102,114,123,93,98,129,	0,579,1399,1651,1983,2327,3222,3634,3949,4287,9539,10369,
chr17	74987631	75005800	9694-1_ENST00000337231.5_PRO_ENSG00000109089.7	1000	+	74988043	75004074	103,169,207	5	491,113,149,165,2618,	0,11872,13709,14432,15551,
chr17	75012669	75021261	9695-1_ENST00000301585.10_PRO_ENSG00000167862.10	1000	+	75012686	75021005	103,169,207	6	203,37,60,83,170,341,	0,4408,7030,7643,7818,8251,
chr17	75047224	75065886	9696-1_ENST00000322444.7_PRO_ENSG00000180901.11	1000	+	75047250	75063047	103,169,207	6	365,109,92,96,126,2869,	0,1995,5789,12285,14895,15793,
chr17	75038862	75046969	9697-1_ENST00000301587.9_PRO_ENSG00000167863.12	1000	-	75038931	75042650	103,169,207	6	201,63,72,97,131,45,	0,346,1229,3318,3666,8062,
chr17	75109968	75130272	9698-1_ENST00000245543.6_PRO_ENSG00000125449.7	1000	+	75110288	75129038	103,169,207	3	411,144,1596,	0,494,18708,
chr17	75130227	75131742	9699-1_ENST00000245552.7_PRO_ENSG00000125458.7	1000	-	75130487	75131707	103,169,207	5	415,115,61,101,209,	0,525,817,953,1306,
chr17	75130270	75131473	9700-1_ENST00000582744.5-0_PTC_ENSG00000125458.7	1000	-	75131002	75131197	239,138,98	4	372,115,141,293,	0,482,694,910,
chr17	75135247	75154512	9701-1_ENST00000409753.8_PRO_ENSG00000189159.16	1000	-	75136101	75154397	103,169,207	5	1003,19,98,143,171,	0,11418,12308,13281,19094,
chr17	75165585	75182959	9702-1_ENST00000420826.7_PRO_ENSG00000188612.12	1000	-	75168338	75182834	103,169,207	4	2816,72,132,146,	0,9166,15471,17228,
chr17	75205678	75235758	9703-1_ENST00000245544.9_PRO_ENSG00000125450.11	1000	+	75205761	75235679	103,169,207	19	116,94,163,71,44,70,122,135,123,132,107,84,66,152,118,101,152,102,181,	0,2848,4144,6313,7397,10075,12506,19424,19663,20019,20372,25661,25894,26149,27172,27379,28958,29421,29899,
chr17	75236598	75261600	9704-1_ENST00000538886.5_PRO_ENSG00000125447.18	1000	-	75238278	75261587	103,169,207	16	1791,111,170,197,320,71,246,117,82,138,81,104,124,76,85,53,	0,2053,2315,2776,3190,3743,4213,4801,5016,5737,6232,6464,6848,9910,10113,24949,
chr17	75236598	75261600	9705-1_ENST00000621870.4_PRO_ENSG00000125447.18	1000	-	75238278	75244702	103,169,207	18	1791,111,170,197,320,71,246,117,82,138,81,104,124,99,76,85,169,53,	0,2053,2315,2776,3190,3743,4213,4801,5016,5737,6232,6464,6848,8020,9910,10113,12241,24949,
chr17	75236598	75261606	9706-1_ENST00000537686.6_PRO_ENSG00000125447.18	1000	-	75238278	75261587	103,169,207	17	1791,111,170,197,320,71,246,117,82,138,81,104,124,99,76,85,59,	0,2053,2315,2776,3190,3743,4213,4801,5016,5737,6232,6464,6848,8020,9910,10113,24949,
chr17	75261878	75266376	9707-1_ENST00000245539.11_PRO_ENSG00000125445.11	1000	+	75261900	75265923	103,169,207	5	105,192,64,168,675,	0,618,925,1461,3823,
chr17	75261911	75266330	9708-1_ENST00000579002.5_PRO_ENSG00000125445.11	1000	+	75262326	75265923	103,169,207	4	777,64,168,629,	0,892,1428,3790,
chr17	75266227	75271231	9709-1_ENST00000325102.13_PRO_ENSG00000125457.15	1000	-	75266739	75270195	103,169,207	6	740,93,156,110,132,88,	0,1310,1518,1855,3886,4916,
chr17	75266232	75271170	9710-1_ENST00000618645.5-0_PRO_ENSG00000125457.15	1000	-	75266739	75270195	103,169,207	5	735,93,156,110,1057,	0,1305,1513,1850,3881,
chr17	75272991	75289433	9711-1_ENST00000416858.7_PRO_ENSG00000125454.12	1000	-	75273450	75286764	103,169,207	8	648,131,184,171,156,170,90,80,	0,4361,5160,10431,13312,13641,15510,16362,
chr17	75272992	75287674	9712-1_ENST00000402418.7_PRO_ENSG00000125454.12	1000	-	75273450	75286764	103,169,207	6	647,131,184,171,156,1042,	0,4360,5159,10430,13311,13640,
chr17	75272992	75289390	9713-1_ENST00000442286.6_PRO_ENSG00000125454.12	1000	-	75273450	75286764	103,169,207	7	647,131,184,171,156,170,37,	0,4360,5159,10430,13311,13640,16361,
chr17	75273029	75289411	9714-1_ENST00000580994.5_PRO_ENSG00000125454.12	1000	-	75273450	75286764	103,169,207	8	610,131,184,171,156,170,74,58,	0,4323,5122,10393,13274,13603,15358,16324,
chr17	75318075	75393864	9715-1_ENST00000392564.5_PRO_ENSG00000177885.15	1000	-	75320367	75393628	103,169,207	5	2478,169,123,98,314,	0,3583,7822,14624,75475,
chr17	75318075	75405678	9716-1_ENST00000316804.10_PRO_ENSG00000177885.15	1000	-	75320367	75393628	103,169,207	6	2478,169,123,98,215,190,	0,3583,7822,14624,75475,87413,
chr17	75500260	75515537	9717-1_ENST00000321617.8_PRO_ENSG00000177303.10	1000	-	75501079	75513804	103,169,207	20	910,223,1476,139,102,111,92,61,122,262,95,109,109,131,96,146,98,52,498,137,	0,1207,1518,3128,3398,3591,3954,4159,4311,4551,5296,5560,6044,6322,6538,6723,7323,7973,13450,15140,
chr17	75505318	75515440	9718-1_ENST00000581870.1_PRO_ENSG00000177303.10	1000	-	75505514	75513804	103,169,207	10	333,109,109,131,96,146,98,52,498,40,	0,502,986,1264,1480,1665,2265,2915,8392,10082,
chr17	75516527	75524735	9719-1_ENST00000333213.11_PRO_ENSG00000182173.14	1000	+	75516560	75524412	103,169,207	11	89,165,64,84,99,53,102,629,61,117,474,	0,218,481,633,1029,2467,4881,5177,6747,7135,7734,
chr17	75525731	75564721	9720-1_ENST00000375227.8_PRO_ENSG00000073350.14	1000	+	75543426	75564542	103,169,207	10	94,105,98,82,116,159,163,133,55,369,	0,17665,30314,32423,32780,33520,37284,37599,38020,38621,
chr17	75626853	75667154	9721-1_ENST00000317905.10_PRO_ENSG00000108469.15	1000	-	75627421	75666557	103,169,207	20	669,70,225,91,542,135,94,74,59,37,100,219,80,163,112,103,519,122,144,111,	0,769,1364,1818,2080,2854,3330,3765,3925,4120,4296,4596,24332,31444,34101,34752,35625,38197,39574,40190,
chr17	75650358	75667189	9722-1_ENST00000340830.9_PRO_ENSG00000108469.15	1000	-	75650639	75666557	103,169,207	9	360,80,163,112,103,519,122,144,146,	0,827,7939,10596,11247,12120,14692,16069,16685,
chr17	75667337	75708059	9723-1_ENST00000584667.6_PRO_ENSG00000161526.15	1000	+	75667372	75706521	103,169,207	11	141,110,48,43,89,92,61,52,59,85,1720,	0,1178,4478,26102,32445,35142,35973,36470,37418,38670,39002,
chr17	75757893	75765192	9724-1_ENST00000588479.6_PRO_ENSG00000108479.13	1000	-	75758055	75765136	103,169,207	8	234,163,151,182,136,120,190,221,	0,316,555,4810,5120,5426,6003,7078,
chr17	75776433	75779779	9725-1_ENST00000254810.8_PRO_ENSG00000132475.10	1000	-	75778594	75779174	103,169,207	4	2290,154,138,123,	0,2376,2613,3223,
chr17	75778249	75779780	9725-2_ENST00000254810.8-0_PRO_ENSG00000132475.10	1000	-	75778594	75779174	103,169,207	4	474,154,138,124,	0,560,797,1407,
chr17	75784854	75794198	9726-1_ENST00000586527.1_PTC_ENSG00000132478.10	1000	+	75784880	75791775	239,138,98	4	130,260,166,756,	0,6905,7458,8588,
chr17	75845698	75855335	9727-1_ENST00000254806.8_PRO_ENSG00000132471.12	1000	-	75846733	75855297	103,169,207	8	1089,77,123,135,93,136,109,97,	0,1209,1788,2097,2871,3905,5869,9540,
chr17	75874163	75878196	9728-1_ENST00000587339.2_PRO_ENSG00000132481.7	1000	-	75874482	75876774	103,169,207	6	960,75,199,231,96,346,	0,1236,1737,2098,2554,3687,
chr17	75874163	75878581	9729-1_ENST00000254816.6_PRO_ENSG00000132481.7	1000	-	75874482	75878548	103,169,207	6	960,75,199,231,96,708,	0,1236,1737,2098,2554,3710,
chr17	75888962	75896951	9730-1_ENST00000269383.8_PRO_ENSG00000141569.12	1000	-	75890778	75896937	103,169,207	6	2385,66,175,234,96,428,	0,2850,3048,3304,3792,7561,
chr17	75898643	75904884	9731-1_ENST00000309352.4_PRO_ENSG00000204316.13	1000	-	75898849	75904875	103,169,207	9	343,137,159,46,73,209,135,180,76,	0,514,872,2338,2557,3068,3376,5896,6165,
chr17	75941506	75979166	9732-1_ENST00000293217.10_PRO_ENSG00000161533.12	1000	-	75946747	75979073	103,169,207	14	5289,207,144,106,180,191,163,170,116,120,108,161,160,202,	0,6744,7710,7988,8211,9267,9908,11944,14059,14321,15952,18708,37027,37458,
chr17	75979239	76000586	9733-1_ENST00000397640.6_PRO_ENSG00000257949.7	1000	+	75986192	76000262	103,169,207	4	272,98,158,446,	0,6947,12226,20901,
chr17	76038784	76072517	9734-1_ENST00000307877.7_PRO_ENSG00000167881.15	1000	-	76039705	76072491	103,169,207	16	1149,56,76,130,95,157,65,99,141,83,110,83,196,114,67,210,	0,1634,2118,5044,6507,7253,9121,11643,18618,21523,22325,22707,25191,28432,31593,33523,
chr17	76039105	76072507	9734-2_ENST00000307877.7-0_PRO_ENSG00000167881.15	1000	-	76039705	76072491	103,169,207	16	828,56,76,130,95,157,65,99,141,83,110,83,196,114,67,200,	0,1313,1797,4723,6186,6932,8800,11322,18297,21202,22004,22386,24870,28111,31272,33202,
chr17	76074780	76077537	9735-1_ENST00000329003.4_PRO_ENSG00000182687.4	1000	+	76074883	76077431	103,169,207	2	471,902,	0,1855,
chr17	76081015	76103787	9736-1_ENST00000589210.6_PRO_ENSG00000182473.22	1000	-	76083647	76103692	103,169,207	19	2735,134,42,64,96,121,66,67,63,99,153,146,93,168,223,106,185,66,155,	0,2990,3232,3501,4298,4661,5064,6638,7044,7448,7755,8159,10127,13398,16780,20255,20663,22345,22617,
chr17	76081016	76103695	9737-1_ENST00000332065.9_PRO_ENSG00000182473.22	1000	-	76083647	76103692	103,169,207	18	2734,134,42,64,96,121,66,67,63,99,153,146,168,223,106,185,66,63,	0,2989,3231,3500,4297,4660,5063,6637,7043,7447,7754,8158,13397,16779,20254,20662,22344,22616,
chr17	76083576	76103746	9737-2_ENST00000332065.9-0_PRO_ENSG00000182473.22	1000	-	76083647	76103692	103,169,207	18	174,134,42,64,96,121,66,67,63,99,153,146,168,223,106,185,66,114,	0,429,671,940,1737,2100,2503,4077,4483,4887,5194,5598,10837,14219,17694,18102,19784,20056,
chr17	76081017	76084716	9738-1_ENST00000465252.5_NGO_ENSG00000182473.22	1000	-	76081017	76081017	0,0,0	3	2733,134,469,	0,2988,3230,
chr17	76081017	76103787	9739-1_ENST00000634349.1-0_PRO_ENSG00000182473.22	1000	-	76083647	76103692	103,169,207	20	2733,134,42,64,96,121,66,67,63,99,153,146,69,93,168,223,106,185,66,155,	0,2988,3230,3499,4296,4659,5062,6636,7042,7446,7753,8157,9311,10125,13396,16778,20253,20661,22343,22615,
chr17	76083647	76103692	9739-2_ENST00000634349.1_PRO_ENSG00000182473.22	1000	-	76083647	76103692	103,169,207	20	103,134,42,64,96,121,66,67,63,99,153,146,69,93,168,223,106,185,66,60,	0,358,600,869,1666,2029,2432,4006,4412,4816,5123,5527,6681,7495,10766,14148,17623,18031,19713,19985,
chr17	76265347	76271298	9740-1_ENST00000327490.8_PRO_ENSG00000185262.9	1000	+	76265505	76270505	103,169,207	3	278,63,1105,	0,559,4846,
chr17	76309477	76353916	9741-1_ENST00000446526.8_PRO_ENSG00000161542.17	1000	-	76311541	76353703	103,169,207	10	2223,147,71,146,56,116,173,67,53,383,	0,3392,4343,19239,20565,21073,22785,35193,39051,44056,
chr17	76310933	76353916	9741-2_ENST00000446526.8-0_PRO_ENSG00000161542.17	1000	-	76311541	76353703	103,169,207	10	767,147,71,146,56,116,173,67,53,383,	0,1936,2887,17783,19109,19617,21329,33737,37595,42600,
chr17	76384608	76387855	9742-1_ENST00000592299.6_PRO_ENSG00000176170.14	1000	+	76385644	76387586	103,169,207	6	198,204,153,95,116,1050,	0,842,1376,1612,1784,2197,
chr17	76384649	76387855	9743-1_ENST00000323374.8_PRO_ENSG00000176170.14	1000	+	76385105	76387586	103,169,207	6	520,204,153,95,116,1050,	0,801,1335,1571,1743,2156,
chr17	76385291	76387857	9744-1_ENST00000392496.3_PRO_ENSG00000176170.14	1000	+	76385644	76387586	103,169,207	5	363,153,95,116,1052,	0,693,929,1101,1514,
chr17	76389455	76453152	9745-1_ENST00000319380.12_PRO_ENSG00000175931.13	1000	-	76390942	76453141	103,169,207	18	2158,58,204,137,694,90,129,113,155,473,151,110,144,64,98,111,60,428,	0,2300,2454,6269,6672,8343,8799,9016,9381,9993,10691,10985,11555,12608,13146,15750,16057,63269,
chr17	76470895	76501423	9746-1_ENST00000675367.1_PRO_ENSG00000129667.13	1000	-	76471632	76481524	103,169,207	19	1157,154,101,76,95,64,110,162,75,112,195,119,129,204,196,122,171,198,71,	0,1790,2109,2356,2752,2943,3137,3477,3834,4134,5934,6284,6761,7910,8186,8837,10479,16816,30457,
chr17	76481445	76501371	9747-1_ENST00000590288.1_NST_ENSG00000129667.13	1000	-	76481445	76481524	0,0,0	3	100,198,436,	0,6266,19490,
chr17	76528533	76551175	9748-1_ENST00000589145.1_PRO_ENSG00000161544.10	1000	-	76528577	76531639	103,169,207	4	78,164,232,314,	0,2445,2926,22328,
chr17	76557763	76564689	9749-1_ENST00000653677.1_NGO_ENSG00000163597.15	1000	+	76557763	76557763	0,0,0	4	94,99,111,1571,	0,1181,3524,5355,
chr17	76557763	76565348	9750-1_ENST00000493536.6_NGO_ENSG00000163597.15	1000	+	76557763	76557763	0,0,0	3	94,111,2230,	0,3524,5355,
chr17	76557777	76565348	9751-1_ENST00000448136.5_NGO_ENSG00000163597.15	1000	+	76557777	76557777	0,0,0	3	1266,111,2230,	0,3510,5341,
chr17	76672550	76710955	9752-1_ENST00000355797.7_PRO_ENSG00000182534.14	1000	-	76677587	76710946	103,169,207	4	5152,94,64,351,	0,12521,15562,38054,
chr17	76679565	76710965	9753-1_ENST00000449428.7_PRO_ENSG00000182534.14	1000	-	76680866	76710946	103,169,207	4	1314,94,64,361,	0,5506,8547,31039,
chr17	76679568	76711004	9754-1_ENST00000375036.6_PRO_ENSG00000182534.14	1000	-	76683893	76710946	103,169,207	5	1311,81,94,64,400,	0,4278,5503,8544,31036,
chr17	76718450	76726606	9755-1_ENST00000397625.9_PRO_ENSG00000070495.15	1000	-	76718728	76726475	103,169,207	6	410,139,136,287,389,260,	0,1909,3347,5321,7016,7896,
chr17	76726829	76733879	9756-1_ENST00000615984.4_PRO_ENSG00000181038.14	1000	+	76729710	76733686	103,169,207	5	384,105,238,85,359,	0,2860,6148,6463,6691,
chr17	76726838	76733880	9757-1_ENST00000341249.11_PRO_ENSG00000181038.14	1000	+	76729710	76733686	103,169,207	5	340,105,238,85,360,	0,2851,6139,6454,6682,
chr17	76726838	76733880	9758-1_ENST00000586752.5-0_PRO_ENSG00000181038.14	1000	+	76733094	76733686	103,169,207	4	375,238,85,360,	0,6139,6454,6682,
chr17	76726853	76733878	9759-1_ENST00000590964.5_PRO_ENSG00000181038.14	1000	+	76733094	76733686	103,169,207	4	325,238,85,358,	0,6124,6439,6667,
chr17	76734114	76737331	9760-1_ENST00000359995.10_PRO_ENSG00000161547.17	1000	-	76736160	76737160	103,169,207	3	1044,311,533,	0,2039,2684,
chr17	76736310	76778572	9761-1_ENST00000588460.5_PRO_ENSG00000092931.11	1000	+	76738352	76778352	103,169,207	13	2138,56,108,80,97,59,145,41,66,126,175,136,385,	0,2627,4646,5658,5866,7087,8011,17736,31075,33435,38686,40095,41877,
chr17	77088630	77094990	9762-1_ENST00000434411.6_NGO_ENSG00000234912.12	1000	+	77088630	77088630	0,0,0	3	319,119,1747,	0,522,4613,
chr17	77088748	77094983	9763-1_ENST00000566583.5_NGO_ENSG00000234912.12	1000	+	77088748	77088748	0,0,0	4	201,119,104,914,	0,404,4495,5321,
chr17	77140968	77217101	9764-1_ENST00000436233.9_PRO_ENSG00000129657.16	1000	+	77143596	77214023	103,169,207	17	139,105,93,150,132,129,235,110,190,89,71,172,135,135,252,179,3184,	0,1677,2598,49834,50212,52452,53708,55233,59515,62601,64307,65260,65759,68373,70981,72345,72949,
chr17	77281498	77500593	9765-1_ENST00000427177.6_PRO_ENSG00000184640.20	1000	+	77281535	77498658	103,169,207	12	56,57,645,192,129,82,138,118,96,97,52,2071,	0,25642,120560,200645,205925,206741,207228,209243,211122,211481,215816,217024,
chr17	77319517	77500593	9766-1_ENST00000329047.13_PRO_ENSG00000184640.20	1000	+	77320326	77498658	103,169,207	11	831,645,192,129,82,138,118,96,97,52,2071,	0,82541,162626,167906,168722,169209,171224,173103,173462,177797,179005,
chr17	77373189	77500594	9767-1_ENST00000423034.6_PRO_ENSG00000184640.20	1000	+	77373497	77498658	103,169,207	11	363,645,192,129,82,138,118,96,97,52,2072,	0,28869,108954,114234,115050,115537,117552,119431,119790,124125,125333,
chr17	78120176	78128782	9768-1_ENST00000589553.5_PRO_ENSG00000141524.17	1000	-	78120969	78124733	103,169,207	10	988,156,145,191,258,106,159,90,125,171,	0,1379,2428,3812,4347,4981,5549,6100,6347,8435,
chr17	78168580	78172720	9769-1_ENST00000225777.8_PRO_ENSG00000108639.8	1000	+	78168616	78171936	103,169,207	4	135,238,140,982,	0,2236,2929,3158,
chr17	78168580	78172720	9770-1_ENST00000589168.1-0_PRO_ENSG00000108639.8	1000	+	78168616	78171809	103,169,207	3	135,238,982,	0,2236,3158,
chr17	78168617	78173527	9770-2_ENST00000589168.1_PRO_ENSG00000108639.8	1000	+	78170885	78171809	103,169,207	3	98,238,1789,	0,2199,3121,
chr17	78174090	78187052	9771-1_ENST00000301634.12_PRO_ENSG00000167900.12	1000	-	78174758	78186994	103,169,207	7	860,120,90,94,111,32,124,	0,959,1438,8498,10964,12696,12838,
chr17	78214185	78225636	9772-1_ENST00000301633.8_PRO_ENSG00000089685.15	1000	+	78214316	78223554	103,169,207	5	242,110,69,118,2172,	0,494,1780,2478,9279,
chr17	78214252	78225635	9773-1_ENST00000350051.8_PRO_ENSG00000089685.15	1000	+	78214316	78223554	103,169,207	4	175,110,118,2171,	0,427,2411,9212,
chr17	78214263	78225636	9774-1_ENST00000374948.6_PRO_ENSG00000089685.15	1000	+	78214316	78223657	103,169,207	3	164,110,2172,	0,416,9201,
chr17	78356777	78360077	9775-1_ENST00000330871.3_PRO_ENSG00000184557.4	1000	-	78358417	78359095	103,169,207	2	2406,328,	0,2972,
chr17	78378648	78424659	9776-1_ENST00000262764.11_PRO_ENSG00000087157.19	1000	+	78378665	78419665	103,169,207	10	160,190,78,100,190,179,522,149,130,599,	0,13827,17659,19603,20699,22028,24919,36230,40897,45412,
chr17	78674047	78782272	9777-1_ENST00000591455.5_PRO_ENSG00000108669.16	1000	-	78676090	78782223	103,169,207	13	2122,155,72,77,112,149,113,81,119,67,65,83,71,	0,6142,6923,18369,24221,24772,26283,27623,28074,28490,34149,35602,108154,
chr17	78674047	78782294	9778-1_ENST00000361101.8_PRO_ENSG00000108669.16	1000	-	78676090	78782223	103,169,207	13	2122,155,72,79,113,149,113,81,119,67,65,83,93,	0,6142,6923,18369,24220,24772,26283,27623,28074,28490,34149,35602,108154,
chr17	78852976	78925387	9779-1_ENST00000262768.11_PRO_ENSG00000035862.12	1000	-	78855666	78925088	103,169,207	5	2888,125,109,101,429,	0,4545,17921,20842,71982,
chr17	78855541	78925387	9779-2_ENST00000262768.11-0_PRO_ENSG00000035862.12	1000	-	78855666	78925088	103,169,207	5	323,125,109,101,429,	0,1980,15356,18277,69417,
chr17	78971254	78979923	9780-1_ENST00000262776.8_PRO_ENSG00000108679.13	1000	-	78971575	78977191	103,169,207	6	1450,253,132,192,75,100,	0,1715,3433,4710,5885,8569,
chr17	78991715	79009764	9781-1_ENST00000392446.10_PRO_ENSG00000171302.17	1000	-	78993549	78997622	103,169,207	5	2205,204,653,124,101,	0,3302,5276,6124,17948,
chr17	78991716	79009817	9782-1_ENST00000302345.6_PRO_ENSG00000171302.17	1000	-	78993549	78997622	103,169,207	4	2204,204,972,154,	0,3301,5275,17947,
chr17	79024168	79025052	9783-1_ENST00000582295.1_NGO_ENSG00000173918.15	1000	+	79024168	79024168	0,0,0	2	326,191,	0,693,
chr17	79024168	79049788	9784-1_ENST00000579760.6_PRO_ENSG00000173918.15	1000	+	79043968	79048088	103,169,207	4	326,169,140,2251,	0,19786,22386,23369,
chr17	79074823	79082530	9785-1_ENST00000311595.14_PRO_ENSG00000167280.17	1000	+	79074944	79082246	103,169,207	7	267,68,202,149,158,149,633,	0,2606,2839,4665,5383,6101,7074,
chr17	79074823	79088599	9786-1_ENST00000579016.6_PRO_ENSG00000167280.17	1000	+	79074944	79086349	103,169,207	14	267,68,202,149,158,149,166,104,109,191,149,109,115,2667,	0,2606,2839,4665,5383,6101,7074,8196,8658,8937,9714,10410,10796,11109,
chr17	79778147	79787983	9787-1_ENST00000310942.9_PRO_ENSG00000173894.11	1000	+	79778235	79785042	103,169,207	5	160,44,66,106,4252,	0,236,1214,3548,5584,
chr17	79792131	79797077	9788-1_ENST00000269385.9_PRO_ENSG00000141570.11	1000	-	79794634	79796998	103,169,207	5	3427,67,66,44,148,	0,3925,4118,4365,4798,
chr17	79833155	79839440	9789-1_ENST00000269397.9_PRO_ENSG00000141582.15	1000	-	79833958	79839251	103,169,207	5	2240,67,66,44,258,	0,2490,4681,5855,6027,
chr17	79932342	80035872	9790-1_ENST00000310924.7_PRO_ENSG00000167291.16	1000	-	79940858	80013547	103,169,207	12	8765,147,180,187,135,149,168,148,162,598,243,78,	0,9717,12565,15302,16529,17374,18068,19107,20314,77817,81024,103452,
chr17	80101593	80119877	9791-1_ENST00000390015.7_PRO_ENSG00000171298.13	1000	+	80104586	80119331	103,169,207	21	32,80,578,146,166,97,120,119,132,111,114,85,118,134,152,149,142,150,165,153,606,	0,217,2961,4155,5963,6206,6696,6895,7103,8351,9133,9347,10389,10984,11282,11624,15374,16006,16599,17059,17678,
chr17	80101596	80102733	9792-1_ENST00000574376.1_NGO_ENSG00000171298.13	1000	+	80101596	80101596	0,0,0	2	29,923,	0,214,
chr17	80134368	80147128	9793-1_ENST00000649764.2_PRO_ENSG00000141543.12	1000	-	80135489	80146961	103,169,207	12	1138,128,108,116,139,142,81,133,63,67,73,336,	0,1635,1859,3017,3773,4652,5301,5639,6950,7413,9803,12424,
chr17	80135263	80147151	9793-2_ENST00000649764.2-0_PRO_ENSG00000141543.12	1000	-	80135489	80146961	103,169,207	12	243,128,108,116,139,142,81,133,63,67,73,359,	0,740,964,2122,2878,3757,4406,4744,6055,6518,8908,11529,
chr17	80135298	80147151	9794-1_ENST00000647795.1_PRO_ENSG00000141543.12	1000	-	80135489	80146961	103,169,207	13	208,128,108,116,139,142,81,133,63,67,73,230,91,	0,705,929,2087,2843,3722,4371,4709,6020,6483,8873,11494,11762,
chr17	80209275	80220333	9795-1_ENST00000326317.11_PRO_ENSG00000181523.13	1000	-	80210451	80220313	103,169,207	8	1736,204,82,157,151,106,161,108,	0,2795,4528,4896,5339,5757,7756,10950,
chr17	80220426	80253500	9796-1_ENST00000361193.8_PRO_ENSG00000181045.15	1000	+	80221560	80252716	103,169,207	18	70,200,247,193,86,80,143,176,73,51,61,56,141,128,100,134,73,876,	0,489,1121,2228,2825,5410,7391,16501,17095,21344,24769,25727,26082,27703,28148,28727,30902,32198,
chr17	80260869	80321463	9797-1_ENST00000319921.4_PRO_ENSG00000173821.19	1000	+	80263681	80319480	103,169,207	17	33,205,164,549,123,179,159,200,284,257,198,217,74,154,156,90,2274,	0,2704,12371,26945,27763,28789,29700,30758,33850,34687,37451,45382,46258,48148,52142,56318,58320,
chr17	80415183	80430343	9798-1_ENST00000323854.9_PRO_ENSG00000173818.17	1000	+	80415194	80429923	103,169,207	8	67,172,40,113,69,129,65,571,	0,466,7022,8336,9848,10308,13412,14589,
chr17	80415652	80417145	9799-1_ENST00000523165.1_NGO_ENSG00000173818.17	1000	+	80415652	80415652	0,0,0	2	169,206,	0,1287,
chr17	80544876	80823620	9800-1_ENST00000570891.5_PRO_ENSG00000141564.15	1000	+	80545629	80823227	103,169,207	9	915,103,83,159,147,176,60,101,542,	0,80814,98851,162964,185683,209133,246573,277324,278202,
chr17	80991840	81000133	9801-1_ENST00000325167.9_PRO_ENSG00000176108.9	1000	+	80991918	80999153	103,169,207	8	141,110,88,87,66,81,55,1036,	0,2740,3178,3831,5166,5420,6525,7257,
chr17	81029701	81034881	9802-1_ENST00000573167.2_NGO_ENSG00000226137.5	1000	-	81029701	81029701	0,0,0	2	3697,317,	0,4863,
chr17	81035121	81109238	9803-1_ENST00000321280.11-0_PRO_ENSG00000175866.16	1000	+	81035254	81108998	103,169,207	14	187,76,87,62,72,138,153,222,202,202,69,163,35,271,	0,18546,22759,49710,50532,51321,64806,68380,68785,69392,70956,71623,73353,73846,
chr17	81035150	81116224	9804-1_ENST00000428708.7-0_PRO_ENSG00000175866.16	1000	+	81035254	81115839	103,169,207	14	158,76,87,62,72,138,153,222,202,202,69,163,35,455,	0,18517,22730,49681,50503,51292,64777,68351,68756,69363,70927,71594,73324,80619,
chr17	81035150	81117434	9804-2_ENST00000428708.7_PRO_ENSG00000175866.16	1000	+	81035254	81115839	103,169,207	14	158,76,87,62,72,138,153,222,202,202,69,163,35,1665,	0,18517,22730,49681,50503,51292,64777,68351,68756,69363,70927,71594,73324,80619,
chr17	81189592	81222945	9805-1_ENST00000374782.7_PRO_ENSG00000141577.14	1000	-	81189768	81220056	103,169,207	25	251,61,164,178,143,75,118,202,103,117,126,126,177,183,95,169,117,118,159,114,128,115,95,194,177,	0,322,1046,1314,1600,2725,2883,4333,5277,6242,7108,7337,8119,8522,9284,9788,10126,10736,12647,13901,17151,17532,19335,30287,33176,
chr17	81189595	81222965	9806-1_ENST00000450824.7_PRO_ENSG00000141577.14	1000	-	81189768	81220056	103,169,207	26	248,61,164,178,143,75,118,108,202,103,117,126,126,177,183,95,169,117,118,159,114,128,115,95,194,197,	0,319,1043,1311,1597,2722,2880,3140,4330,5274,6239,7105,7334,8116,8519,9281,9785,10123,10733,12644,13898,17148,17529,19332,30284,33173,
chr17	81189595	81222999	9807-1_ENST00000269392.8_PRO_ENSG00000141577.14	1000	-	81189768	81220056	103,169,207	26	248,61,164,178,143,75,118,108,202,103,117,126,126,177,192,95,169,117,118,159,114,128,115,95,194,231,	0,319,1043,1311,1597,2722,2880,3140,4330,5274,6239,7105,7334,8116,8510,9281,9785,10123,10733,12644,13898,17148,17529,19332,30284,33173,
chr17	81189647	81222930	9808-1_ENST00000575907.5_PRO_ENSG00000141577.14	1000	-	81189768	81220056	103,169,207	25	196,61,164,178,143,75,118,202,103,117,126,126,177,192,95,169,117,118,159,114,128,115,95,194,162,	0,267,991,1259,1545,2670,2828,4278,5222,6187,7053,7282,8064,8458,9229,9733,10071,10681,12592,13846,17096,17477,19280,30232,33121,
chr17	81228276	81239055	9809-1_ENST00000637944.2_PRO_ENSG00000167302.11	1000	-	81228927	81239033	103,169,207	13	1200,135,79,114,175,204,72,79,68,94,92,73,70,	0,2267,3121,3301,3570,4038,5155,5361,5704,8431,8703,9110,10709,
chr17	81228276	81239091	9810-1_ENST00000300714.7_PRO_ENSG00000167302.11	1000	-	81228927	81239033	103,169,207	12	1200,135,79,114,175,72,79,68,94,92,73,106,	0,2267,3121,3301,3570,5155,5361,5704,8431,8703,9110,10709,
chr17	81228278	81238403	9811-1_ENST00000576090.5_PTC_ENSG00000167302.11	1000	-	81237372	81237486	239,138,98	11	1198,135,79,114,175,204,72,79,68,94,1424,	0,2265,3119,3299,3568,4036,5153,5359,5702,8429,8701,
chr17	81239317	81241310	9812-1_ENST00000431388.3_PRO_ENSG00000224877.4	1000	+	81239363	81241016	103,169,207	3	130,111,324,	0,250,1669,
chr17	81244810	81295307	9813-1_ENST00000374759.8_PRO_ENSG00000157637.13	1000	-	81245555	81294921	103,169,207	16	1863,177,120,489,168,157,107,112,183,103,125,144,94,46,118,485,	0,2074,6682,7384,8262,15427,26107,27705,31158,32220,35798,37378,38598,40039,44880,50012,
chr17	81251195	81295267	9814-1_ENST00000288439.9_PRO_ENSG00000157637.13	1000	-	81251214	81294921	103,169,207	14	417,489,168,157,107,112,183,103,125,144,94,46,118,445,	0,999,1877,9042,19722,21320,24773,25835,29413,30993,32213,33654,38495,43627,
chr17	81509970	81512799	9815-1_ENST00000573283.7_PRO_ENSG00000184009.13	1000	-	81510689	81512354	103,169,207	6	863,182,439,240,129,66,	0,956,1217,1932,2261,2763,
chr17	81539884	81552376	9816-1_ENST00000443656.6_PRO_ENSG00000185504.17	1000	-	81540818	81551040	103,169,207	9	1066,87,117,137,770,157,956,321,211,	0,1424,4119,5861,7024,9321,10363,11847,12281,
chr17	81539885	81548498	9817-1_ENST00000425898.2_PRO_ENSG00000185504.17	1000	-	81540818	81548028	103,169,207	5	1065,87,117,137,1590,	0,1423,4118,5860,7023,
chr17	81539890	81552353	9818-1_ENST00000327787.13_PRO_ENSG00000185504.17	1000	-	81540818	81552330	103,169,207	9	1060,87,117,137,770,157,956,125,188,	0,1418,4113,5855,7018,9315,10357,12037,12275,
chr17	81556886	81637112	9819-1_ENST00000331134.11_PRO_ENSG00000182446.14	1000	-	81559258	81636930	103,169,207	17	2530,103,117,96,72,161,127,72,87,180,124,95,49,177,113,81,197,	0,8618,10530,12129,15130,32057,39229,40358,43454,47661,49804,51841,53323,56431,65279,72838,80029,
chr17	81665035	81666605	9820-1_ENST00000374741.4_PRO_ENSG00000204237.5	1000	-	81665200	81666577	103,169,207	2	549,88,	0,1482,
chr17	81665140	81666633	9821-1_ENST00000571757.1_PTC_ENSG00000204237.5	1000	-	81666298	81666577	239,138,98	2	444,479,	0,1014,
chr17	81665155	81666537	9822-1_ENST00000575992.1_NGO_ENSG00000204237.5	1000	-	81665155	81665155	0,0,0	2	429,392,	0,990,
chr17	81666736	81673899	9823-1_ENST00000329214.13_PRO_ENSG00000185298.13	1000	+	81666766	81672704	103,169,207	6	164,134,229,83,80,1405,	0,992,3488,5007,5339,5758,
chr17	81681186	81683797	9824-1_ENST00000622299.5_PRO_ENSG00000214087.9	1000	-	81681707	81683753	103,169,207	5	693,116,114,59,105,	0,847,1826,2349,2506,
chr17	81681219	81683743	9825-1_ENST00000571082.5_PRO_ENSG00000214087.9	1000	-	81681707	81682143	103,169,207	5	660,642,114,59,51,	0,814,1793,2316,2473,
chr17	81681607	81683668	9826-1_ENST00000573715.2_PRO_ENSG00000214087.9	1000	-	81681707	81682143	103,169,207	5	272,116,185,114,76,	0,426,883,1405,1985,
chr17	81684010	81702121	9827-1_ENST00000329138.9_PRO_ENSG00000185359.14	1000	+	81684066	81701618	103,169,207	22	93,85,76,93,124,53,69,125,79,99,96,39,144,60,214,173,141,175,134,120,87,614,	0,1594,2301,2992,4693,6171,6663,7436,9492,9643,9859,10804,10913,11153,11775,12346,12596,12813,16456,16684,17034,17497,
chr17	81703366	81707517	9828-1_ENST00000333676.8_PRO_ENSG00000262814.8	1000	+	81703501	81707240	103,169,207	5	209,187,84,135,394,	0,877,1266,3539,3757,
chr17	81712283	81721012	9829-1_ENST00000350690.10_PRO_ENSG00000183048.12	1000	+	81712426	81720077	103,169,207	11	236,120,115,49,42,44,71,93,78,57,1037,	0,2669,3194,3409,3725,4528,4718,5115,5500,7547,7692,
chr17	81822360	81833291	9830-1_ENST00000455127.7_PRO_ENSG00000225663.8	1000	-	81823246	81824506	103,169,207	5	951,102,119,56,54,	0,1051,1926,2138,10877,
chr17	81822416	81833291	9831-1_ENST00000538396.5_PRO_ENSG00000225663.8	1000	-	81823246	81824506	103,169,207	6	491,103,102,119,56,54,	0,792,995,1870,2082,10821,
chr17	81822428	81833302	9832-1_ENST00000573478.5_PRO_ENSG00000225663.8	1000	-	81823246	81824506	103,169,207	4	883,119,56,65,	0,1858,2070,10809,
chr17	81843165	81860535	9833-1_ENST00000331483.9_PRO_ENSG00000185624.16	1000	-	81844011	81860471	103,169,207	11	927,87,182,121,201,126,105,138,134,207,209,	0,1978,2395,2705,3263,3781,4077,11976,12287,16015,17161,
chr17	81867720	81871337	9834-1_ENST00000269321.12_PRO_ENSG00000141522.12	1000	-	81868875	81869930	103,169,207	6	1355,64,77,84,217,40,	0,1452,1609,1821,2020,3577,
chr17	81887834	81891586	9835-1_ENST00000505490.3_PRO_ENSG00000183684.8	1000	-	81888130	81891580	103,169,207	6	311,178,64,148,132,264,	0,406,685,1347,2854,3488,
chr17	81891719	81900252	9836-1_ENST00000579978.5_PRO_ENSG00000141552.18	1000	+	81894535	81900150	103,169,207	3	122,120,333,	0,2747,8200,
chr17	81891722	81900255	9837-1_ENST00000344877.10_PRO_ENSG00000141552.18	1000	+	81894535	81900150	103,169,207	4	119,63,120,336,	0,1829,2744,8197,
chr17	81891745	81900254	9838-1_ENST00000571874.6_PRO_ENSG00000141552.18	1000	+	81894535	81900150	103,169,207	4	118,63,120,335,	0,1806,2721,8174,
chr17	81891937	81900254	9839-1_ENST00000392376.7_PRO_ENSG00000141552.18	1000	+	81894535	81900150	103,169,207	4	169,63,120,335,	0,1614,2529,7982,
chr17	81900957	81911399	9840-1_ENST00000538936.7_PRO_ENSG00000185813.11	1000	-	81904832	81911355	103,169,207	13	3987,89,66,66,78,83,139,45,85,67,162,89,133,	0,4108,4424,4712,5142,5506,5802,6596,6815,7610,7918,8556,10309,
chr17	81904325	81911406	9840-2_ENST00000538936.7-0_PRO_ENSG00000185813.11	1000	-	81904832	81911355	103,169,207	13	619,89,66,66,78,83,139,45,85,67,162,89,140,	0,740,1056,1344,1774,2138,2434,3228,3447,4242,4550,5188,6941,
chr17	81904342	81911406	9841-1_ENST00000538721.6_PRO_ENSG00000185813.11	1000	-	81904832	81911355	103,169,207	14	602,89,66,66,78,83,139,54,45,85,67,162,89,140,	0,723,1039,1327,1757,2121,2417,2861,3211,3430,4225,4533,5171,6924,
chr17	81911938	81918176	9842-1_ENST00000328666.11_PRO_ENSG00000187531.14	1000	-	81912415	81918131	103,169,207	10	676,107,81,237,99,73,71,105,138,138,	0,1835,2148,2355,2665,3501,3672,5676,5891,6100,
chr17	81918269	81927735	9843-1_ENST00000357736.9_PRO_ENSG00000197063.11	1000	-	81922604	81923185	103,169,207	3	4788,65,208,	0,4880,9258,
chr17	81927828	81930753	9844-1_ENST00000582106.1_NGO_ENSG00000265688.2	1000	+	81927828	81927828	0,0,0	2	617,1278,	0,1647,
chr17	81932383	81937328	9845-1_ENST00000619204.4_PRO_ENSG00000183010.17	1000	-	81933213	81936814	103,169,207	8	993,164,93,222,180,71,114,67,	0,1942,2269,2542,2953,3739,4364,4878,
chr17	81932383	81937328	9846-1_ENST00000629768.2_PRO_ENSG00000183010.17	1000	-	81933355	81936814	103,169,207	7	993,93,222,180,71,114,67,	0,2269,2542,2953,3739,4364,4878,
chr17	81932390	81937300	9847-1_ENST00000329875.13_PRO_ENSG00000183010.17	1000	-	81933213	81936814	103,169,207	7	986,164,93,222,180,71,553,	0,1935,2262,2535,2946,3732,4357,
chr17	81977628	82017406	9848-1_ENST00000306739.9_PRO_ENSG00000169696.16	1000	+	81977646	82017322	103,169,207	16	120,56,115,101,58,74,427,155,82,67,63,53,52,70,173,98,	0,1555,5925,7878,17192,18363,18791,31408,31857,33173,33914,34602,38847,39171,39312,39680,
chr17	82018702	82022878	9849-1_ENST00000392359.8_PRO_ENSG00000169689.15	1000	-	82019204	82022861	103,169,207	5	517,89,54,52,53,	0,590,938,1155,4123,
chr17	82018702	82022918	9850-1_ENST00000306704.10_PRO_ENSG00000169689.15	1000	-	82019204	82022861	103,169,207	4	517,89,52,93,	0,590,1155,4123,
chr17	82031677	82034204	9851-1_ENST00000306897.9_PRO_ENSG00000169750.9	1000	+	82031761	82033829	103,169,207	6	119,72,118,63,160,506,	0,709,1033,1269,1762,2021,
chr17	82032060	82033790	9852-1_ENST00000580965.5_NST_ENSG00000169750.9	1000	+	82032735	82033790	0,0,0	5	398,118,63,160,92,	0,650,886,1379,1638,
chr17	82035857	82037697	9853-1_ENST00000306869.7_PRO_ENSG00000169738.8	1000	-	82035959	82037682	103,169,207	8	206,118,65,100,43,155,98,67,	0,333,526,686,863,1001,1592,1773,
chr17	82047901	82051811	9854-1_ENST00000310496.9_PRO_ENSG00000169733.12	1000	-	82048725	82051766	103,169,207	8	906,86,166,89,154,103,49,312,	0,1129,1775,2016,2500,2760,3392,3598,
chr17	82051864	82057470	9855-1_ENST00000578552.5_PRO_ENSG00000169727.12	1000	+	82051931	82057127	103,169,207	13	100,93,182,301,78,61,86,95,106,81,138,135,418,	0,1409,2003,2645,3033,3297,3875,4136,4421,4605,4764,4975,5188,
chr17	82051896	82057470	9856-1_ENST00000623691.3_PRO_ENSG00000169727.12	1000	+	82051931	82057127	103,169,207	13	68,93,182,301,78,58,86,95,106,81,138,135,418,	0,1377,1971,2613,3001,3268,3843,4104,4389,4573,4732,4943,5156,
chr17	82051908	82057470	9857-1_ENST00000306823.10_PRO_ENSG00000169727.12	1000	+	82051931	82057127	103,169,207	13	56,93,182,313,78,61,86,95,106,81,138,135,418,	0,1365,1959,2589,2989,3253,3831,4092,4377,4561,4720,4931,5144,
chr17	82057505	82065804	9858-1_ENST00000306796.10_PRO_ENSG00000169718.18	1000	-	82058114	82065059	103,169,207	14	749,76,38,146,83,97,145,104,83,113,51,109,247,192,	0,835,1275,2442,3195,3359,3703,4112,4395,5355,5962,6620,7317,8107,
chr17	82229041	82239481	9859-1_ENST00000582743.6-0_PRO_ENSG00000141526.18	1000	+	82236008	82238976	103,169,207	5	65,249,144,756,780,	0,6941,7687,8096,9660,
chr17	82229041	82240086	9859-2_ENST00000582743.6_PRO_ENSG00000141526.18	1000	+	82236008	82238976	103,169,207	5	65,249,144,756,1385,	0,6941,7687,8096,9660,
chr17	82242666	82273731	9860-1_ENST00000314028.10_PRO_ENSG00000141551.14	1000	-	82244780	82273381	103,169,207	9	2165,140,172,149,171,229,149,111,426,	0,6208,6764,8712,9767,10349,12762,23019,30639,
chr17	82244361	82273697	9861-1_ENST00000392334.6_PRO_ENSG00000141551.14	1000	-	82246006	82273381	103,169,207	10	470,64,140,172,149,171,229,149,111,392,	0,1614,4513,5069,7017,8072,8654,11067,21324,28944,
chr17	82321023	82333766	9862-1_ENST00000269389.8_PRO_ENSG00000141574.8	1000	-	82322160	82327240	103,169,207	5	1347,134,309,146,67,	0,1854,3558,6123,12676,
chr17	82389209	82418586	9863-1_ENST00000313056.10_PRO_ENSG00000181396.13	1000	-	82392397	82418485	103,169,207	9	3325,124,154,57,65,43,76,230,175,	0,8986,14727,16114,17208,20158,22245,26188,29202,
chr17	82392225	82418586	9863-2_ENST00000313056.10-0_PRO_ENSG00000181396.13	1000	-	82392397	82418485	103,169,207	9	309,124,154,57,65,43,76,230,175,	0,5970,11711,13098,14192,17142,19229,23172,26186,
chr17	82392009	82418576	9864-1_ENST00000329197.9_PRO_ENSG00000181396.13	1000	-	82394370	82418485	103,169,207	10	525,213,124,154,57,65,43,76,230,165,	0,2321,6186,11927,13314,14408,17358,19445,23388,26402,
chr17	82392440	82418637	9865-1_ENST00000580445.5_PTC_ENSG00000181396.13	1000	-	82409401	82418485	239,138,98	10	94,213,124,154,57,65,43,76,222,226,	0,1890,5755,11496,12883,13977,16927,19014,22965,25971,
chr17	82418317	82442645	9866-1_ENST00000337014.10_PRO_ENSG00000169660.17	1000	+	82419799	82442592	103,169,207	12	423,135,110,88,165,184,72,196,83,270,90,469,	0,1431,6076,10240,15340,17371,18349,18850,21313,22679,23482,23859,
chr17	82418346	82442645	9867-1_ENST00000327949.15_PRO_ENSG00000169660.17	1000	+	82419799	82442384	103,169,207	13	394,135,110,88,165,184,72,196,83,79,102,90,469,	0,1402,6047,10211,15311,17342,18320,18821,21284,22650,22818,23453,23830,
chr17	82418672	82420422	9868-1_ENST00000583978.5_PRO_ENSG00000169660.17	1000	+	82419799	82419907	103,169,207	2	68,674,	0,1076,
chr17	82442585	82450752	9869-1_ENST00000306645.10_PRO_ENSG00000178927.18	1000	-	82444003	82449254	103,169,207	7	1539,145,97,74,42,123,53,	0,1861,3278,4037,4994,6584,8114,
chr17	82442643	82450829	9870-1_ENST00000434650.6_PRO_ENSG00000178927.18	1000	-	82444003	82449254	103,169,207	6	1481,145,97,74,123,130,	0,1803,3220,3979,6526,8056,
chr17	82454139	82458207	9871-1_ENST00000653651.1_NGO_ENSG00000265458.2	1000	-	82454139	82454139	0,0,0	3	274,111,535,	0,3298,3533,
chr17	82458725	82488255	9872-1_ENST00000309794.16-0_PRO_ENSG00000141562.18	1000	+	82458803	82488157	103,169,207	11	105,81,144,133,135,119,130,64,138,158,340,	0,1266,5561,10038,13838,20074,22356,24990,26087,26771,29190,
chr17	82458740	82490537	9872-2_ENST00000309794.16_PRO_ENSG00000141562.18	1000	+	82458803	82488157	103,169,207	11	90,81,144,133,135,119,130,64,138,158,2622,	0,1251,5546,10023,13823,20059,22341,24975,26072,26756,29175,
chr17	82519731	82604602	9873-1_ENST00000335255.10_PRO_ENSG00000141568.21	1000	+	82519888	82601499	103,169,207	9	576,195,148,147,194,176,297,210,3300,	0,43622,48322,51992,63009,64281,66172,67331,81571,
chr17	82586129	82587562	9874-1_ENST00000575578.1_NGO_ENSG00000141568.21	1000	+	82586129	82586129	0,0,0	2	71,500,	0,933,
chr17	82614561	82648444	9875-1_ENST00000392325.9_PRO_ENSG00000141580.16	1000	-	82615918	82648340	103,169,207	10	1464,122,102,86,191,95,88,102,75,171,	0,1962,2734,4481,7047,10827,12642,16359,29387,33712,
chr17	82654972	82698698	9876-1_ENST00000571995.6_PRO_ENSG00000141542.11	1000	-	82657862	82698596	103,169,207	6	3162,223,78,61,61,244,	0,3518,4607,6014,9523,43482,
chr17	82716705	82728013	9877-1_ENST00000269373.11_PRO_ENSG00000141560.15	1000	+	82716755	82727171	103,169,207	6	191,152,92,83,123,1181,	0,2200,3566,6098,9774,10127,
chr17	82752047	82945900	9878-1_ENST00000682722.1_PRO_ENSG00000141556.22	1000	+	82752193	82942463	103,169,207	38	330,98,102,147,56,133,46,133,137,61,75,95,157,58,30,86,81,74,118,61,23,32,63,77,82,119,92,138,84,159,139,122,78,90,88,110,85,3452,	0,11917,14219,16372,20404,29541,45709,48816,53827,55560,57660,62792,118176,132097,137620,141499,148603,151357,153888,155713,157237,159710,168508,169453,171604,172891,174352,175138,175857,177065,177314,178474,180610,185223,186001,187319,189351,190401,
chr17	82752064	82945914	9879-1_ENST00000355528.9_PRO_ENSG00000141556.22	1000	+	82752193	82942463	103,169,207	39	313,51,98,102,147,56,133,46,133,137,61,75,95,157,58,30,86,81,74,118,61,23,32,63,77,82,119,92,138,84,159,139,122,78,90,88,110,85,3466,	0,4100,11900,14202,16355,20387,29524,45692,48799,53810,55543,57643,62775,118159,132080,137603,141482,148586,151340,153871,155696,157220,159693,168491,169436,171587,172874,174335,175121,175840,177048,177297,178457,180593,185206,185984,187302,189334,190384,
chr17	82943790	83051810	9880-1_ENST00000320865.3_PRO_ENSG00000175711.8	1000	-	82946902	83051796	103,169,207	13	259,105,75,69,136,125,96,96,66,65,100,117,74,	0,3088,12904,13390,13568,17266,21860,61324,70663,91244,104680,104878,107946,
chr17	83079608	83094844	9881-1_ENST00000320095.12-0_PRO_ENSG00000176845.13	1000	+	83079815	83094575	103,169,207	4	377,386,60,589,	0,5329,13558,14647,
chr17	83079608	83095122	9881-2_ENST00000320095.12_PRO_ENSG00000176845.13	1000	+	83079815	83094575	103,169,207	4	377,386,60,867,	0,5329,13558,14647,
chr18	158556	214629	9882-1_ENST00000261601.8_PRO_ENSG00000101557.15	1000	+	158698	211284	103,169,207	16	158,146,33,105,104,59,131,81,86,115,66,93,129,61,108,3497,	0,4751,8230,20376,21679,34285,38080,39059,39490,40645,44323,44541,46007,51414,51829,52576,
chr18	214519	268047	9883-1_ENST00000261600.11_PRO_ENSG00000079134.12	1000	-	214625	268019	103,169,207	21	402,76,148,84,66,96,71,51,67,101,132,109,74,83,96,49,119,67,61,74,82,	0,909,1966,4366,8920,9564,10404,10569,10817,12281,31804,33329,38019,39753,44660,45162,45666,49506,50783,50937,53446,
chr18	649619	658340	9884-1_ENST00000323813.3_NGO_ENSG00000176912.5	1000	-	649619	649619	0,0,0	2	345,499,	0,8222,
chr18	657652	673578	9885-1_ENST00000323274.15_PRO_ENSG00000176890.16	1000	+	657742	672997	103,169,207	7	295,74,175,102,176,72,719,	0,1988,4493,11419,13039,13727,15207,
chr18	670317	712630	9886-1_ENST00000647584.2_PRO_ENSG00000132199.20	1000	-	674304	712587	103,169,207	16	4089,82,100,130,42,135,88,35,83,39,73,27,87,116,109,127,	0,5003,7027,7425,8378,12928,15603,18256,20231,20750,20886,23564,23930,26922,36152,42186,
chr18	674000	712630	9886-2_ENST00000647584.2-0_PRO_ENSG00000132199.20	1000	-	674304	712587	103,169,207	16	406,82,100,130,42,135,88,35,83,39,73,27,87,116,109,127,	0,1320,3344,3742,4695,9245,11920,14573,16548,17067,17203,19881,20247,23239,32469,38503,
chr18	2537529	2571505	9887-1_ENST00000574538.2_PRO_ENSG00000101574.15	1000	-	2538999	2567216	103,169,207	9	1616,92,107,175,70,370,63,834,357,	0,6665,7123,9825,15165,17139,26267,29291,33619,
chr18	2571556	2616635	9888-1_ENST00000261597.9_PRO_ENSG00000080986.13	1000	+	2572985	2616574	103,169,207	17	127,110,78,124,173,103,90,94,107,145,206,153,90,93,131,103,199,	0,1420,3432,6189,6412,7370,13556,16273,17647,18461,23859,27462,29839,34858,37143,39202,44880,
chr18	3247800	3256236	9889-1_ENST00000217652.8_PRO_ENSG00000101608.13	1000	+	3253247	3255918	103,169,207	4	109,196,162,491,	0,5432,6088,7945,
chr18	3262132	3278461	9890-1_ENST00000237500.10_PRO_ENSG00000118680.14	1000	+	3272898	3277937	103,169,207	4	105,199,162,697,	0,10751,15120,15632,
chr18	3450171	3459978	9891-1_ENST00000343820.10_PRO_ENSG00000177426.22	1000	+	3450489	3457940	103,169,207	3	334,227,2614,	0,6182,7193,
chr18	5238061	5246875	9892-1_ENST00000657250.1_NGO_ENSG00000263753.8	1000	+	5238061	5238061	0,0,0	3	988,191,3282,	0,3637,5532,
chr18	7566781	8406861	9893-1_ENST00000332175.12_PRO_ENSG00000173482.17	1000	+	7567818	8406162	103,169,207	31	1110,123,272,79,116,175,294,309,110,202,103,274,37,133,152,75,188,88,77,37,98,117,155,136,150,174,132,126,164,136,753,	0,207367,321324,339723,359786,382399,388339,502904,509673,518889,521967,546704,548009,576865,677276,681063,686445,729586,747999,752396,776641,804108,809264,809680,811483,812385,813514,817779,820290,827694,839327,
chr18	9102698	9134341	9894-1_ENST00000318388.11_PRO_ENSG00000178127.13	1000	+	9102743	9134279	103,169,207	8	99,66,63,117,169,110,77,156,	0,15139,16627,16775,19814,22175,24132,31487,
chr18	9334772	9402420	9895-1_ENST00000262120.10_PRO_ENSG00000128791.12	1000	+	9337229	9399527	103,169,207	5	148,160,100,267,3075,	0,2420,25199,61507,64573,
chr18	9475512	9538114	9896-1_ENST00000383432.8_PRO_ENSG00000017797.13	1000	+	9513045	9535937	103,169,207	10	179,299,459,350,162,132,108,122,124,2444,	0,37478,41332,46647,49081,50207,55321,57822,58190,60158,
chr18	9546790	9614569	9897-1_ENST00000400555.7_PRO_ENSG00000154845.16	1000	-	9547788	9614484	103,169,207	20	1162,142,135,121,101,162,186,96,173,527,128,159,66,108,147,143,107,85,45,92,	0,2406,3261,3487,6531,10430,12628,15189,16587,23366,30273,36326,37724,37930,41298,41920,46977,48227,67435,67687,
chr18	9546793	9614559	9898-1_ENST00000400556.8_PRO_ENSG00000154845.16	1000	-	9547788	9614484	103,169,207	20	1159,142,135,121,101,162,186,96,173,527,128,159,66,108,147,143,107,136,45,82,	0,2403,3258,3484,6528,10427,12625,15186,16584,23363,30270,36323,37721,37927,41295,41917,46974,48224,67432,67684,
chr18	9708300	9862551	9899-1_ENST00000578921.6_PRO_ENSG00000168461.13	1000	+	9708405	9859325	103,169,207	7	144,80,82,72,107,110,3324,	0,66977,83853,105719,106815,137281,150927,
chr18	9914015	9960021	9900-1_ENST00000400000.7_PRO_ENSG00000101558.14	1000	+	9914256	9954211	103,169,207	6	320,153,104,81,174,5969,	0,17794,22094,22970,36379,40037,
chr18	10526026	10552764	9901-1_ENST00000322897.11_PRO_ENSG00000134265.13	1000	+	10526102	10550220	103,169,207	12	132,68,85,18,31,110,67,71,79,80,130,2688,	0,4743,6684,7509,8439,13735,13961,14302,20299,22272,22940,24050,
chr18	11981506	12030877	9902-1_ENST00000269159.8_PRO_ENSG00000141401.12	1000	+	11981669	12030458	103,169,207	8	259,134,105,46,109,109,152,535,	0,17547,28376,30663,32758,46536,47335,48836,
chr18	12308240	12326616	9903-1_ENST00000317702.10_PRO_ENSG00000176014.13	1000	+	12308292	12326130	103,169,207	4	109,109,111,1550,	0,446,2702,16826,
chr18	12328943	12377227	9904-1_ENST00000269143.8_PRO_ENSG00000141385.11	1000	-	12329564	12377082	103,169,207	17	840,195,201,116,111,126,108,154,138,274,125,75,153,107,78,100,259,	0,8397,11257,15188,19329,22141,22362,24061,27750,29726,30983,34838,38021,38332,41905,42648,48025,
chr18	12446512	12658045	9905-1_ENST00000410092.7_PRO_ENSG00000134278.15	1000	-	12449637	12657866	103,169,207	16	3384,137,28,71,138,143,91,173,130,87,165,78,126,231,35,516,	0,5742,5972,6555,7833,16838,18355,33186,46559,49503,59964,65941,88963,100161,188549,211017,
chr18	12703041	12725740	9906-1_ENST00000317615.11_PRO_ENSG00000128789.21	1000	+	12703107	12725531	103,169,207	7	123,172,59,119,174,121,302,	0,3508,9660,15475,17468,21457,22397,
chr18	12672624	12702723	9907-1_ENST00000262127.7_PRO_ENSG00000101624.11	1000	-	12673364	12702548	103,169,207	12	879,218,334,167,189,129,98,186,225,76,156,238,	0,1911,5484,8037,13637,18734,22629,24598,26354,27205,28333,29861,
chr18	12785477	12884338	9908-1_ENST00000327283.7_PRO_ENSG00000175354.20	1000	-	12785822	12884141	103,169,207	10	367,102,182,153,210,135,99,101,91,266,	0,8906,16492,28725,31678,40332,45465,51313,73686,98595,
chr18	12792151	12884237	9909-1_ENST00000309660.10_PRO_ENSG00000175354.20	1000	-	12794277	12884141	103,169,207	9	2334,182,153,210,135,99,101,91,165,	0,9818,22051,25004,33658,38791,44639,67012,91921,
chr18	12947994	12987536	9910-1_ENST00000262124.15_PRO_ENSG00000085415.16	1000	+	12948121	12985252	103,169,207	9	238,51,147,212,99,141,158,151,2297,	0,3860,7468,15165,23158,30757,34523,36045,37245,
chr18	21612330	21629234	9911-1_ENST00000300413.10_PRO_ENSG00000167088.11	1000	+	21612429	21629138	103,169,207	4	113,77,192,173,	0,10394,11417,16731,
chr18	22169588	22202528	9912-1_ENST00000269216.10_PRO_ENSG00000141448.11	1000	+	22171144	22200823	103,169,207	7	94,1172,167,126,88,104,1873,	0,1519,7366,11864,13168,13351,31067,
chr18	22933327	23026486	9913-1_ENST00000327155.10_PRO_ENSG00000101773.19	1000	+	22936851	23026240	103,169,207	19	237,207,43,96,113,67,176,105,98,113,892,127,89,115,144,70,97,142,344,	0,3426,13116,16290,35478,41825,48890,51558,55893,57609,59420,60393,63046,64292,68258,73035,83500,88801,92815,
chr18	23135484	23260470	9914-1_ENST00000256925.12_PRO_ENSG00000134508.13	1000	+	23135762	23257367	103,169,207	10	1123,72,93,78,97,157,104,107,208,3244,	0,53353,58963,78492,99123,100410,101657,117475,118244,121742,
chr18	23296012	23437961	9915-1_ENST00000383233.8_PRO_ENSG00000134490.14	1000	-	23298006	23437852	103,169,207	15	2055,65,94,70,35,36,46,49,52,26,78,82,78,47,181,	0,13667,56183,60581,69621,72702,74203,75409,77699,81633,88977,103553,125354,134618,141768,
chr18	23453286	23483140	9916-1_ENST00000339486.8_PRO_ENSG00000101782.15	1000	+	23453439	23481279	103,169,207	13	216,116,146,108,110,144,128,198,160,81,90,108,1969,	0,9677,10680,10919,11232,12846,14112,20142,21661,23719,23892,26030,27885,
chr18	23503510	23531822	9917-1_ENST00000269221.8_PRO_ENSG00000141452.10	1000	+	23503618	23531704	103,169,207	20	210,77,85,57,87,141,104,90,106,112,45,54,129,107,120,78,105,69,226,198,	0,860,3459,4474,5682,12345,12809,15379,15558,16691,20619,20918,23126,24284,25668,26124,26517,26718,26876,28114,
chr18	23531441	23586506	9918-1_ENST00000269228.10_PRO_ENSG00000141458.13	1000	-	23532201	23586343	103,169,207	25	843,163,114,232,204,130,116,191,90,141,128,115,183,190,103,101,227,371,74,250,168,176,107,123,220,	0,1913,3004,4027,5231,7100,7913,8369,9006,9626,9864,12013,12902,13518,16564,20185,23316,24801,25675,28789,29918,37381,40632,42010,54845,
chr18	23689597	23796148	9919-1_ENST00000585600.5_NST_ENSG00000053747.17	1000	+	23689683	23796148	0,0,0	13	380,153,118,119,171,92,116,119,91,132,63,135,126,	0,24322,58345,59830,61320,64123,68798,73807,83899,86194,87959,94425,106425,
chr18	24014419	24020288	9920-1_ENST00000584250.1_PRO_ENSG00000168234.13	1000	+	24014871	24019923	103,169,207	2	619,429,	0,5440,
chr18	24014753	24020288	9920-2_ENST00000584250.1-0_PRO_ENSG00000168234.13	1000	+	24014871	24019923	103,169,207	2	285,429,	0,5106,
chr18	24014753	24135600	9921-1_ENST00000317571.8_PRO_ENSG00000168234.13	1000	+	24014871	24132574	103,169,207	14	285,49,129,115,355,169,94,108,110,124,98,105,39,3116,	0,49386,51258,54403,65831,68159,99800,103371,109080,110673,114132,115559,117128,117731,
chr18	24162044	24272232	9922-1_ENST00000399443.7_PRO_ENSG00000141447.18	1000	-	24163178	24225103	103,169,207	14	1237,91,124,117,127,90,108,183,98,135,76,157,163,611,	0,3020,4534,5284,8282,9364,10331,15968,17693,19100,34080,62997,77175,109577,
chr18	24426669	24453531	9923-1_ENST00000284202.9_PRO_ENSG00000154059.11	1000	+	24426756	24450847	103,169,207	11	123,129,53,63,86,123,104,74,91,135,2753,	0,1249,2199,3652,11285,13826,16379,18723,21423,23149,24109,
chr18	27950965	28177130	9924-1_ENST00000269141.8_PRO_ENSG00000170558.10	1000	-	27952152	28177022	103,169,207	16	1394,165,140,234,234,143,254,186,138,173,145,156,147,227,112,168,	0,12391,31978,34034,34562,37558,39131,41689,42534,52031,54883,58751,60880,62717,196707,225997,
chr18	31829196	31943128	9925-1_ENST00000283351.10_PRO_ENSG00000153339.15	1000	-	31830754	31942764	103,169,207	29	1793,90,146,102,174,59,69,97,148,443,155,127,75,131,195,109,225,132,106,101,151,116,257,94,154,175,90,195,521,	0,2887,10115,17519,20369,23249,23398,24652,26463,28343,35430,37652,38205,41175,41729,44233,45283,61538,68589,71728,78263,79106,79557,80470,84172,87075,88381,102132,113411,
chr18	32091873	32131561	9926-1_ENST00000261593.8_PRO_ENSG00000134758.14	1000	+	32092776	32129187	103,169,207	8	362,187,166,116,57,112,108,2443,	0,826,19880,21871,31644,32860,34819,37245,
chr18	35041412	35143470	9927-1_ENST00000300249.10_PRO_ENSG00000166974.13	1000	+	35041539	35140369	103,169,207	7	249,128,146,214,140,159,3176,	0,28782,56033,60533,85535,90619,98882,
chr18	35332226	35344420	9928-1_ENST00000261332.11_PRO_ENSG00000172466.16	1000	-	35337231	35340650	103,169,207	4	5544,148,503,61,	0,7602,8004,12133,
chr18	35332226	35344456	9929-1_ENST00000399061.3_PRO_ENSG00000172466.16	1000	-	35337231	35340650	103,169,207	4	5544,148,503,87,	0,7602,8004,12143,
chr18	35468332	35497960	9930-1_ENST00000334598.12_PRO_ENSG00000153391.16	1000	-	35468610	35497874	103,169,207	5	410,68,112,111,242,	0,9949,10967,12120,29386,
chr18	35581739	35711834	9931-1_ENST00000269195.6_PRO_ENSG00000141429.14	1000	+	35654662	35709770	103,169,207	12	123,242,175,167,208,171,118,181,140,99,135,2211,	0,72820,81888,95851,101651,105276,107433,109272,110441,121157,121769,127884,
chr18	35972624	35979286	9932-1_ENST00000610527.4_PRO_ENSG00000141428.17	1000	+	35975059	35979006	103,169,207	4	216,200,191,452,	0,2271,4785,6210,
chr18	35972678	35979278	9933-1_ENST00000592875.6_PRO_ENSG00000141428.17	1000	+	35972728	35979006	103,169,207	5	127,23,200,191,444,	0,206,2217,4731,6156,
chr18	35989823	36067559	9934-1_ENST00000399022.9_PRO_ENSG00000141425.18	1000	-	35993150	36067404	103,169,207	7	3477,176,127,98,107,130,306,	0,37076,37360,40984,41167,43884,77430,
chr18	36108530	36129340	9935-1_ENST00000269187.10_PRO_ENSG00000141424.13	1000	-	36109592	36127007	103,169,207	10	1215,191,81,378,106,219,170,181,798,227,	0,2528,3970,5566,8143,13521,14964,15989,17688,20583,
chr18	36109147	36129381	9936-1_ENST00000590986.5_PRO_ENSG00000141424.13	1000	-	36109592	36127007	103,169,207	10	598,191,81,378,106,219,170,181,798,281,	0,1911,3353,4949,7526,12904,14347,15372,17071,19953,
chr18	36129897	36174651	9937-1_ENST00000442325.6_PRO_ENSG00000134759.14	1000	+	36129933	36174641	103,169,207	23	174,79,71,157,78,195,65,67,141,96,101,132,150,189,70,96,58,73,193,122,134,114,167,	0,3340,6409,8372,8897,9521,11239,12383,12928,15041,16050,16352,24952,26568,28937,29837,30060,31034,34577,37203,40165,41149,44587,
chr18	36129898	36180557	9938-1_ENST00000358232.11_PRO_ENSG00000134759.14	1000	+	36129933	36174641	103,169,207	22	173,79,71,157,78,65,67,141,96,101,132,150,189,70,96,58,73,193,122,134,114,6073,	0,3339,6408,8371,8896,11238,12382,12927,15040,16049,16351,24951,26567,28936,29836,30059,31033,34576,37202,40164,41148,44586,
chr18	36187496	36272157	9939-1_ENST00000261326.6_PRO_ENSG00000075643.6	1000	+	36187539	36268685	103,169,207	15	185,90,67,642,77,200,117,462,163,79,125,106,139,105,3625,	0,7760,11193,12186,15616,17580,25869,28019,32558,61425,63662,69471,72540,79252,81036,
chr18	36786572	36828842	9940-1_ENST00000590842.5_PRO_ENSG00000134779.15	1000	-	36786821	36828767	103,169,207	7	507,161,114,129,88,80,160,	0,11876,13625,18801,21274,32321,42110,
chr18	36786795	36829002	9940-2_ENST00000590842.5-0_PRO_ENSG00000134779.15	1000	-	36786821	36828767	103,169,207	7	284,161,114,129,88,80,320,	0,11653,13402,18578,21051,32098,41887,
chr18	36794107	36829002	9941-1_ENST00000334295.9_PRO_ENSG00000134779.15	1000	-	36796804	36828767	103,169,207	7	2943,161,114,129,88,80,320,	0,4341,6090,11266,13739,24786,34575,
chr18	36796071	36828804	9941-2_ENST00000334295.9-0_PRO_ENSG00000134779.15	1000	-	36796804	36828767	103,169,207	7	979,161,114,129,88,80,122,	0,2377,4126,9302,11775,22822,32611,
chr18	36798017	36828781	9942-1_ENST00000589049.5_PRO_ENSG00000134779.15	1000	-	36798421	36828767	103,169,207	6	592,114,129,88,80,99,	0,2180,7356,9829,20876,30665,
chr18	41955233	42081396	9943-1_ENST00000262039.9-0_PRO_ENSG00000078142.13	1000	+	41955291	42081137	103,169,207	25	126,189,144,130,87,96,72,105,93,186,155,91,68,106,117,132,129,70,65,85,75,169,91,126,274,	0,2336,7255,15093,32578,35225,38036,40656,41404,49122,58208,60242,65404,72209,74091,78592,82458,83547,85443,88499,94297,102649,109506,112154,125889,
chr18	41955233	42087830	9943-2_ENST00000262039.9_PRO_ENSG00000078142.13	1000	+	41955291	42081137	103,169,207	25	126,189,144,130,87,96,72,105,93,186,155,91,68,106,117,132,129,70,65,85,75,169,91,126,6708,	0,2336,7255,15093,32578,35225,38036,40656,41404,49122,58208,60242,65404,72209,74091,78592,82458,83547,85443,88499,94297,102649,109506,112154,125889,
chr18	45825674	45844094	9944-1_ENST00000389474.8_PRO_ENSG00000197046.12	1000	+	45825728	45842187	103,169,207	6	106,60,384,378,31,1989,	0,11354,11838,13043,14536,16431,
chr18	45983535	46072260	9945-1_ENST00000409746.5_PRO_ENSG00000152229.18	1000	-	45988709	46072188	103,169,207	15	1915,58,35,82,97,99,80,46,99,63,107,35,78,101,105,	0,5166,7186,8366,8570,10069,14213,15258,15900,21933,27645,32367,41073,56411,88620,
chr18	46080247	46098296	9946-1_ENST00000398752.11_PRO_ENSG00000152234.16	1000	-	46084281	46098231	103,169,207	12	4116,151,145,108,225,152,149,167,174,170,79,125,	0,4256,5865,6139,6760,7093,7861,9318,9575,11434,14805,17924,
chr18	46084149	46098285	9946-2_ENST00000398752.11-0_PRO_ENSG00000152234.16	1000	-	46084281	46098231	103,169,207	12	214,151,145,108,225,152,149,167,174,170,79,114,	0,354,1963,2237,2858,3191,3959,5416,5673,7532,10903,14022,
chr18	46104384	46128333	9947-1_ENST00000282058.11_PRO_ENSG00000152240.13	1000	+	46104411	46128125	103,169,207	9	57,175,136,135,124,66,72,48,259,	0,809,13796,15541,18082,18914,20437,21359,23690,
chr18	46174033	46266983	9948-1_ENST00000619301.4_PRO_ENSG00000152242.11	1000	+	46215880	46263118	103,169,207	4	297,785,127,4055,	0,41777,79663,88895,
chr18	46803217	46917507	9949-1_ENST00000585916.6_PRO_ENSG00000078043.16	1000	-	46812432	46917345	103,169,207	14	9395,38,140,172,134,161,74,106,135,91,51,85,475,186,	0,12094,17715,24741,26516,33139,40836,41516,43489,52127,52347,60946,87362,114104,
chr18	46815710	46917503	9950-1_ENST00000324794.11_PRO_ENSG00000078043.16	1000	-	46818376	46917345	103,169,207	13	2737,140,172,134,161,74,106,135,91,51,85,475,182,	0,5222,12248,14023,20646,28343,29023,30996,39634,39854,48453,74869,101611,
chr18	46818350	46917454	9950-2_ENST00000324794.11-0_PRO_ENSG00000078043.16	1000	-	46818376	46917345	103,169,207	13	97,140,172,134,161,74,106,135,91,51,85,475,133,	0,2582,9608,11383,18006,25703,26383,28356,36994,37214,45813,72229,98971,
chr18	47152833	47176364	9951-1_ENST00000256433.6_PRO_ENSG00000134049.6	1000	-	47156176	47176277	103,169,207	3	3399,102,178,	0,4602,23353,
chr18	47156029	47176345	9951-2_ENST00000256433.6-0_PRO_ENSG00000134049.6	1000	-	47156176	47176277	103,169,207	3	203,102,159,	0,1406,20157,
chr18	48539030	48863217	9952-1_ENST00000256413.8_PRO_ENSG00000134030.14	1000	+	48619565	48859559	103,169,207	12	282,208,72,74,105,76,77,487,300,156,54,3874,	0,80507,97583,124721,125416,131638,172588,218888,222359,278190,318557,320313,
chr18	48919852	48950965	9953-1_ENST00000262158.8_PRO_ENSG00000101665.10	1000	-	48921371	48950424	103,169,207	4	2058,75,54,1154,	0,22628,28531,29959,
chr18	49041473	49460802	9954-1_ENST00000269445.10_PRO_ENSG00000141627.14	1000	-	49044054	49430394	103,169,207	17	2731,114,183,103,95,114,126,179,183,143,126,73,134,94,53,193,405,	0,55928,77270,122211,215536,216906,230704,240523,244960,290390,292254,321687,337093,338191,350119,388781,418924,
chr18	49477242	49487234	9955-1_ENST00000318240.8_PRO_ENSG00000177576.12	1000	-	49482344	49483748	103,169,207	3	5168,188,192,	0,6341,9800,
chr18	49481680	49487234	9955-2_ENST00000318240.8-0_PRO_ENSG00000177576.12	1000	-	49482344	49483748	103,169,207	3	730,188,192,	0,1903,5362,
chr18	49477249	49487252	9956-1_ENST00000613385.4_PRO_ENSG00000177576.12	1000	-	49482344	49483748	103,169,207	3	5161,188,46,	0,6334,9957,
chr18	49481680	49487252	9956-2_ENST00000613385.4-0_PRO_ENSG00000177576.12	1000	-	49482344	49483748	103,169,207	3	730,188,46,	0,1903,5526,
chr18	49488480	49492465	9957-1_ENST00000580261.6_PRO_ENSG00000265681.8	1000	-	49488518	49491571	103,169,207	7	86,192,99,135,41,53,8,	0,878,1973,2312,2924,3051,3977,
chr18	49782163	49813533	9958-1_ENST00000285093.15_PRO_ENSG00000167315.18	1000	-	49783846	49813484	103,169,207	10	1768,155,71,130,176,148,117,129,167,65,	0,3033,5127,9306,9988,12116,13601,15302,20523,31305,
chr18	49783504	49813533	9958-2_ENST00000285093.15-0_PRO_ENSG00000167315.18	1000	-	49783846	49813484	103,169,207	10	427,155,71,130,176,148,117,129,167,65,	0,1692,3786,7965,8647,10775,12260,13961,19182,29964,
chr18	50268845	50281769	9959-1_ENST00000591416.5_PRO_ENSG00000141644.18	1000	-	50271500	50279992	103,169,207	16	2695,62,132,138,300,168,69,117,129,147,41,83,167,115,135,407,	0,3831,3978,4488,4718,5340,6131,6283,6754,6989,7532,7816,7986,8244,11037,12517,
chr18	50271468	50281500	9960-1_ENST00000398493.5_PRO_ENSG00000141644.18	1000	-	50271500	50279992	103,169,207	15	72,62,132,138,300,69,117,129,147,41,83,167,115,135,138,	0,1208,1355,1865,2095,3508,3660,4131,4366,4909,5193,5363,5621,8414,9894,
chr18	50282346	50287692	9961-1_ENST00000285106.11_PRO_ENSG00000154832.16	1000	-	50282592	50287589	103,169,207	15	393,153,97,50,111,208,185,108,246,27,180,236,101,119,106,	0,507,918,1168,1358,1547,2031,2385,2655,2978,3402,3675,4192,4393,5240,
chr18	50375045	50394168	9962-1_ENST00000285116.8_PRO_ENSG00000154839.10	1000	+	50375830	50392247	103,169,207	7	149,99,125,98,138,170,2070,	0,774,5080,7083,10170,16078,17053,
chr18	50879117	50954257	9963-1_ENST00000321341.11_PRO_ENSG00000082212.13	1000	+	50895820	50947184	103,169,207	16	191,120,134,150,76,162,104,110,98,114,115,143,103,71,99,7241,	0,16691,28945,33683,37050,38229,38992,41338,41543,41956,44980,46638,53140,60452,61170,67899,
chr18	50968039	50988121	9964-1_ENST00000269466.8_PRO_ENSG00000141642.9	1000	+	50974404	50987085	103,169,207	4	75,165,468,1503,	0,6357,16056,18579,
chr18	51030212	51085042	9965-1_ENST00000342988.8_PRO_ENSG00000141646.14	1000	+	51047046	51078467	103,169,207	12	411,376,175,30,213,120,117,51,184,169,139,6787,	0,16707,18473,19082,24568,27912,28127,29653,35210,36806,46425,48043,
chr18	51174549	51197681	9966-1_ENST00000406189.4_PRO_ENSG00000176624.12	1000	-	51176350	51197320	103,169,207	2	3027,1115,	0,22017,
chr18	52752059	52759092	9967-1_ENST00000578080.1_NGO_ENSG00000187323.12	1000	+	52752059	52752059	0,0,0	2	315,306,	0,6727,
chr18	54151605	54224669	9968-1_ENST00000256429.8_PRO_ENSG00000134046.12	1000	-	54159776	54224559	103,169,207	7	3706,139,178,91,138,160,652,	0,8159,12917,14470,37268,53392,72412,
chr18	55222184	55588192	9969-1_ENST00000354452.8_PRO_ENSG00000196628.20	1000	-	55228224	55587116	103,169,207	20	5846,141,230,163,136,204,77,79,68,133,134,106,50,130,65,97,62,73,92,155,	0,6036,6662,10324,12363,32312,35130,37764,39281,47646,53434,57366,128174,128689,181269,238834,241891,363095,364860,365853,
chr18	55222333	55588629	9970-1_ENST00000356073.8_PRO_ENSG00000196628.20	1000	-	55228224	55587116	103,169,207	20	5697,141,230,151,136,204,77,79,68,133,134,106,50,130,65,97,62,73,92,592,	0,5887,6513,10187,12214,32163,34981,37615,39132,47497,53285,57217,128025,128540,181120,238685,241742,362946,364711,365704,
chr18	56597208	56638592	9971-1_ENST00000217515.11_PRO_ENSG00000091164.13	1000	-	56603026	56638440	103,169,207	8	5848,105,173,70,123,174,97,250,	0,13784,17215,19036,20795,27079,29152,41134,
chr18	56602823	56638592	9971-2_ENST00000217515.11-0_PRO_ENSG00000091164.13	1000	-	56603026	56638440	103,169,207	8	233,105,173,70,123,174,97,250,	0,8169,11600,13421,15180,21464,23537,35519,
chr18	57544376	57586702	9972-1_ENST00000262093.11_PRO_ENSG00000066926.13	1000	-	57550711	57586620	103,169,207	11	6470,60,165,108,99,107,135,149,120,127,149,	0,6938,9883,10468,14768,18497,22070,27015,28869,35696,42177,
chr18	57544388	57586702	9973-1_ENST00000652755.1_PRO_ENSG00000066926.13	1000	-	57550711	57586620	103,169,207	11	6458,60,165,108,99,107,135,149,120,145,149,	0,6926,9871,10456,14756,18485,22058,27003,28857,35666,42165,
chr18	57600655	57621836	9974-1_ENST00000256854.10_PRO_ENSG00000134440.12	1000	-	57601651	57621717	103,169,207	14	1128,132,132,114,136,200,222,87,71,79,90,159,83,129,	0,1699,2156,5201,5960,6478,6788,8701,10981,12946,14985,15161,19913,21052,
chr18	57646425	57803315	9975-1_ENST00000648908.2_PRO_ENSG00000081923.15	1000	-	57648487	57731807	103,169,207	28	2287,131,139,246,84,224,289,133,76,112,165,113,189,157,44,209,191,89,159,83,71,73,62,99,114,98,206,318,	0,3941,5608,6058,7566,8768,14748,16057,20666,22003,22892,25042,28408,37610,38646,41873,45381,48156,48745,49024,51192,51369,54613,54789,58129,60064,85201,156572,
chr18	58044386	58045477	9976-1_ENST00000617539.1_PRO_ENSG00000049759.20	1000	+	58044660	58045086	103,169,207	2	322,406,	0,685,
chr18	58044547	58401539	9977-1_ENST00000382850.8_PRO_ENSG00000049759.20	1000	+	58044660	58396269	103,169,207	30	161,74,82,39,54,51,62,103,167,133,177,75,132,120,198,78,55,59,66,230,122,71,96,74,61,60,108,97,73,5373,	0,121240,200879,204351,207453,271434,277877,278684,280448,284447,286190,289270,296490,297130,298358,304989,306443,312646,319720,321451,323198,325849,328626,338698,340978,342891,344537,346098,346939,351619,
chr18	58671464	58754477	9978-1_ENST00000649217.2_PRO_ENSG00000172175.15	1000	+	58671643	58747842	103,169,207	17	388,167,122,151,179,97,33,27,33,204,178,75,128,150,158,126,7073,	0,9705,24901,28976,37913,38511,39456,42618,44470,51583,61932,62842,63737,70400,72873,74201,75940,
chr18	59139883	59158832	9979-1_ENST00000587834.6_PRO_ENSG00000166562.9	1000	+	59139948	59158685	103,169,207	6	152,110,150,120,58,201,	0,9629,12652,15804,17724,18748,
chr18	59327822	59359265	9980-1_ENST00000251047.6_PRO_ENSG00000074695.6	1000	-	59331092	59359244	103,169,207	13	3307,122,154,71,194,133,59,124,100,62,108,155,235,	0,3595,5268,10734,10937,18096,19690,21290,25379,26696,27490,27681,31208,
chr18	59430938	59697423	9981-1_ENST00000439986.9_PRO_ENSG00000183287.14	1000	-	59435907	59697342	103,169,207	11	5203,36,36,140,121,101,153,135,53,81,212,	0,7172,8604,8738,17044,23912,35800,38534,49247,265690,266273,
chr18	59430938	59697662	9982-1_ENST00000649564.1_PRO_ENSG00000183287.14	1000	-	59435907	59697342	103,169,207	12	5203,36,36,140,121,101,153,135,53,81,258,86,	0,7172,8604,8738,17044,23912,35800,38534,49247,265690,266273,266638,
chr18	59899995	59904305	9983-1_ENST00000316660.7_PRO_ENSG00000141682.12	1000	+	59900177	59902753	103,169,207	2	240,1659,	0,2651,
chr18	61606067	61606916	9984-1_ENST00000666670.1_NGO_ENSG00000267279.2	1000	-	61606067	61606067	0,0,0	2	587,66,	0,783,
chr18	62187254	62310249	9985-1_ENST00000644646.2_PRO_ENSG00000134444.15	1000	+	62187505	62305534	103,169,207	29	777,90,72,56,114,204,92,294,76,96,113,91,72,141,165,148,157,124,49,80,107,100,83,64,139,117,89,71,4836,	0,23898,33782,33964,34129,40034,40343,41050,43939,45077,57509,65409,68152,70693,71257,74256,76734,77474,79446,81614,86725,88119,92519,93391,95051,100096,104288,111535,118159,
chr18	63327725	63367206	9986-1_ENST00000645214.2_PRO_ENSG00000119537.18	1000	-	63331781	63367118	103,169,207	10	4176,102,84,84,192,96,66,57,90,196,	0,7531,11074,16684,23162,27478,27772,32010,35053,39285,
chr18	63367327	63381629	9987-1_ENST00000589905.1_NGO_ENSG00000267390.1	1000	+	63367327	63367327	0,0,0	2	532,253,	0,14049,
chr18	63389189	63422476	9988-1_ENST00000238497.10_PRO_ENSG00000119541.10	1000	-	63390974	63422259	103,169,207	11	1887,141,220,82,149,157,120,68,157,112,244,	0,4219,7844,10052,10858,11357,14517,18242,21100,22277,33043,
chr18	63775417	63805370	9989-1_ENST00000398019.7_PRO_ENSG00000166396.13	1000	+	63782372	63804635	103,169,207	8	299,186,51,117,118,143,147,1134,	0,6937,16975,17743,20848,23186,25448,28819,
chr18	63777776	63805376	9990-1_ENST00000546027.5_PRO_ENSG00000166396.13	1000	+	63782372	63804635	103,169,207	8	49,186,51,117,118,143,147,1140,	0,4578,14616,15384,18489,20827,23089,26460,
chr18	63887704	63903888	9991-1_ENST00000299502.9_PRO_ENSG00000197632.9	1000	+	63891444	63903305	103,169,207	8	66,177,120,129,118,143,165,988,	0,3731,7559,9386,10022,14035,14699,15196,
chr18	63970028	63989371	9992-1_ENST00000353706.6_PRO_ENSG00000166401.15	1000	+	63978308	63987278	103,169,207	7	159,178,138,118,143,153,2498,	0,8270,9772,11692,13550,15064,16845,
chr18	63970080	63989374	9993-1_ENST00000397985.7_PRO_ENSG00000166401.15	1000	+	63978308	63987278	103,169,207	7	90,178,138,118,143,153,2501,	0,8218,9720,11640,13498,15012,16793,
chr18	68673687	68715108	9994-1_ENST00000299608.7_PRO_ENSG00000166479.10	1000	-	68676932	68714981	103,169,207	16	3506,69,130,57,54,58,99,67,78,100,81,46,124,40,55,173,	0,5775,7293,9237,10502,10740,13979,17607,23538,24244,26717,28057,36333,37676,40158,41248,
chr18	70289044	70330199	9995-1_ENST00000397942.4_PRO_ENSG00000170677.6	1000	+	70324668	70326276	103,169,207	2	46,5657,	0,35498,
chr18	74148522	74158786	9996-1_ENST00000169551.11-0_PRO_ENSG00000075336.12	1000	+	74148808	74158480	103,169,207	6	587,63,98,74,106,411,	0,6622,6783,9491,9648,9853,
chr18	74148522	74160531	9996-2_ENST00000169551.11_PRO_ENSG00000075336.12	1000	+	74148808	74158480	103,169,207	6	587,63,98,74,106,2156,	0,6622,6783,9491,9648,9853,
chr18	74250845	74291963	9997-1_ENST00000340533.9_PRO_ENSG00000166347.19	1000	-	74253583	74291875	103,169,207	5	2820,35,30,129,217,	0,4895,10069,12503,40901,
chr18	74253296	74291963	9997-2_ENST00000340533.9-0_PRO_ENSG00000166347.19	1000	-	74253583	74291875	103,169,207	5	369,35,30,129,217,	0,2444,7618,10052,38450,
chr18	74496306	74521131	9998-1_ENST00000579847.5_PRO_ENSG00000133313.15	1000	+	74499973	74520068	103,169,207	12	125,97,144,163,89,201,85,161,165,142,148,1133,	0,3630,5022,9542,12533,14506,16141,17252,19921,22192,22642,23692,
chr18	74496362	74523454	9999-1_ENST00000324262.9_PRO_ENSG00000133313.15	1000	+	74499973	74520068	103,169,207	12	69,152,144,163,89,201,85,161,165,142,148,3456,	0,3519,4966,9486,12477,14450,16085,17196,19865,22136,22586,23636,
chr18	74592827	74597833	10000-1_ENST00000652782.1_NGO_ENSG00000264247.2	1000	-	74592827	74592827	0,0,0	2	1012,1406,	0,3600,
chr18	75195112	75209139	10001-1_ENST00000322342.4_PRO_ENSG00000180011.7	1000	-	75201415	75209058	103,169,207	2	7228,290,	0,13737,
chr18	75201385	75209139	10001-2_ENST00000322342.4-0_PRO_ENSG00000180011.7	1000	-	75201415	75209058	103,169,207	2	955,290,	0,7464,
chr18	77012778	77132769	10002-1_ENST00000397860.7_PRO_ENSG00000197971.16	1000	-	77016813	77105261	103,169,207	4	4490,88,76,190,	0,53519,92432,119801,
chr18	79069396	79378287	10003-1_ENST00000307671.12_PRO_ENSG00000166377.20	1000	+	79069410	79377383	103,169,207	29	133,174,151,114,109,59,52,95,81,76,77,161,143,113,249,162,93,84,171,99,90,145,65,156,65,109,58,204,1041,	0,27079,40958,43844,56870,74405,85107,107416,123786,137540,144565,183984,207657,234207,237589,259744,260615,267231,267882,272871,274868,276031,276378,278373,278735,289957,303428,304501,307850,
chr18	79400332	79468001	10004-1_ENST00000592223.5_PRO_ENSG00000131196.18	1000	+	79400391	79467641	103,169,207	8	147,1099,160,203,173,141,56,552,	0,10070,33246,48449,50621,51343,60978,67117,
chr18	79679802	79754503	10005-1_ENST00000613122.5_PRO_ENSG00000060069.18	1000	+	79679947	79753790	103,169,207	13	459,84,94,129,151,91,167,1038,142,207,163,167,852,	0,15422,16174,18057,24964,30543,33169,34688,37732,38007,49104,56552,73849,
chr18	79679845	79754503	10006-1_ENST00000075430.11_PRO_ENSG00000060069.18	1000	+	79679947	79753671	103,169,207	12	416,84,94,129,151,91,167,1038,142,207,167,852,	0,15379,16131,18014,24921,30500,33126,34645,37689,37964,56509,73806,
chr18	79902419	79951638	10007-1_ENST00000357575.8_PRO_ENSG00000122490.19	1000	-	79903975	79950926	103,169,207	5	1764,217,134,302,58,	0,16764,40909,48304,49161,
chr18	79903702	79951638	10007-2_ENST00000357575.8-0_PRO_ENSG00000122490.19	1000	-	79903975	79950926	103,169,207	5	481,217,134,302,58,	0,15481,39626,47021,47878,
chr18	79902419	79951653	10008-1_ENST00000397778.7_PRO_ENSG00000122490.19	1000	-	79903975	79950926	103,169,207	6	1764,217,54,134,302,73,	0,16764,31549,40909,48304,49161,
chr18	79903703	79951653	10008-2_ENST00000397778.7-0_PRO_ENSG00000122490.19	1000	-	79903975	79950926	103,169,207	6	480,217,54,134,302,73,	0,15480,30265,39625,47020,47877,
chr18	79902465	79951653	10009-1_ENST00000590381.5-0_PRO_ENSG00000122490.19	1000	-	79904121	79950926	103,169,207	4	1718,134,302,73,	0,40863,48258,49115,
chr18	79903445	79951653	10009-2_ENST00000590381.5_PRO_ENSG00000122490.19	1000	-	79904121	79950926	103,169,207	4	738,134,302,73,	0,39883,47278,48135,
chr18	79964642	79970822	10010-1_ENST00000451882.3_PRO_ENSG00000226742.4	1000	+	79964735	79970451	103,169,207	4	144,67,95,383,	0,1969,3446,5797,
chr18	79967492	79970805	10011-1_ENST00000587347.1_NGO_ENSG00000226742.4	1000	+	79967492	79967492	0,0,0	2	691,366,	0,2947,
chr18	79970812	79988563	10012-1_ENST00000269601.10_PRO_ENSG00000141759.15	1000	-	79973684	79988392	103,169,207	3	3044,104,324,	0,6785,17427,
chr18	79973512	79988541	10012-2_ENST00000269601.10-0_PRO_ENSG00000141759.15	1000	-	79973684	79988392	103,169,207	3	344,104,302,	0,4085,14727,
chr18	79973512	79988541	10013-1_ENST00000588162.1_PRO_ENSG00000141759.15	1000	-	79973835	79988392	103,169,207	2	344,302,	0,14727,
chr18	80034433	80050651	10014-1_ENST00000306735.10_PRO_ENSG00000101546.13	1000	+	80034495	80046155	103,169,207	7	220,43,177,113,85,74,4878,	0,2234,2896,4071,7701,9778,11340,
chr18	80034465	80046397	10015-1_ENST00000262197.7_PRO_ENSG00000101546.13	1000	+	80034495	80045937	103,169,207	6	188,43,177,113,74,624,	0,2202,2864,4039,9746,11308,
chr18	80182849	80247348	10016-1_ENST00000470488.2_PRO_ENSG00000178184.16	1000	-	80183121	80247348	103,169,207	3	301,223,72,	0,19860,64427,
chr19	281042	291403	10017-1_ENST00000434325.7_PRO_ENSG00000141934.10	1000	-	281387	291336	103,169,207	6	495,177,58,278,152,119,	0,1091,1709,6431,6977,10242,
chr19	305572	344796	10018-1_ENST00000264819.7_PRO_ENSG00000105556.12	1000	-	306689	344782	103,169,207	14	1139,418,89,125,95,82,152,70,92,124,126,143,91,23,	0,1546,3004,3228,6272,6618,7919,20062,20934,21560,22291,28827,30510,39201,
chr19	507496	519654	10019-1_ENST00000359315.6_PRO_ENSG00000141933.9	1000	+	507506	519423	103,169,207	2	348,766,	0,11392,
chr19	531759	542087	10020-1_ENST00000215574.9_PRO_ENSG00000099804.9	1000	+	531931	541552	103,169,207	5	349,87,98,135,749,	0,4077,4483,5253,9579,
chr19	572528	583462	10021-1_ENST00000680065.1_PRO_ENSG00000172270.22	1000	+	572634	582577	103,169,207	8	173,157,83,137,277,25,65,713,	0,6971,7850,8117,8786,9777,9985,10221,
chr19	572595	583493	10022-1_ENST00000353555.9_PRO_ENSG00000172270.22	1000	+	572634	582577	103,169,207	8	106,157,83,137,277,25,69,744,	0,6904,7783,8050,8719,9710,9918,10154,
chr19	617220	633537	10023-1_ENST00000588649.7_PRO_ENSG00000099821.14	1000	-	617273	633512	103,169,207	21	103,62,86,73,99,56,114,87,180,123,123,789,225,171,165,150,187,131,629,105,113,	0,198,349,556,1267,1484,1776,1989,2365,2737,3144,3837,4928,5361,5600,6233,7498,7903,12319,15613,16204,
chr19	647525	663214	10024-1_ENST00000292363.10_PRO_ENSG00000070423.18	1000	-	648127	663121	103,169,207	9	752,116,94,70,63,245,64,59,168,	0,846,1356,2153,2708,4085,4707,5300,15521,
chr19	676391	683385	10025-1_ENST00000166139.9_PRO_ENSG00000070404.10	1000	+	676423	681708	103,169,207	5	135,186,216,228,1736,	0,1400,3882,4941,5258,
chr19	797424	812312	10026-1_ENST00000349038.8_PRO_ENSG00000011304.22	1000	+	797497	810826	103,169,207	14	81,31,76,173,147,171,111,175,149,34,93,217,78,1619,	0,1988,6136,6611,6867,7107,7404,7588,8983,10444,10935,11121,13118,13269,
chr19	797451	812312	10027-1_ENST00000356948.11_PRO_ENSG00000011304.22	1000	+	797497	810826	103,169,207	15	54,31,76,173,147,171,111,175,78,149,34,93,217,78,1619,	0,1961,6109,6584,6840,7080,7377,7561,8040,8956,10417,10908,11094,13091,13242,
chr19	812487	821955	10028-1_ENST00000520876.8_PRO_ENSG00000129951.19	1000	-	812569	821559	103,169,207	8	1408,174,58,196,142,186,101,41,	0,1946,2204,2398,2698,3178,8997,9427,
chr19	867629	893218	10029-1_ENST00000395808.7_PRO_ENSG00000175221.15	1000	-	868372	891131	103,169,207	15	870,84,217,193,134,211,207,212,156,106,432,170,108,187,133,	0,1233,3407,4296,5819,7614,9344,12307,13929,17273,18140,22008,22507,23333,25456,
chr19	896502	913219	10030-1_ENST00000361574.10_PRO_ENSG00000198858.10	1000	-	897436	913157	103,169,207	8	1038,56,86,86,124,125,155,133,	0,2937,3098,3558,4326,4919,5473,16584,
chr19	984344	994557	10031-1_ENST00000585809.6_PRO_ENSG00000065268.11	1000	+	984353	994344	103,169,207	10	219,111,134,142,144,65,125,167,69,345,	0,1520,5417,5878,6507,6736,6882,7610,9675,9868,
chr19	1009652	1021123	10032-1_ENST00000356663.8_PRO_ENSG00000182087.14	1000	-	1010349	1020996	103,169,207	11	1243,100,133,84,58,101,123,111,100,282,352,	0,1443,1714,1927,2088,2239,2413,2810,3588,4539,11119,
chr19	1026607	1039065	10033-1_ENST00000263097.9_PRO_ENSG00000064666.15	1000	+	1026661	1037900	103,169,207	7	117,122,67,138,117,147,1441,	0,4463,5784,5951,9522,9808,11017,
chr19	1086573	1095375	10034-1_ENST00000615234.5_PRO_ENSG00000099817.12	1000	-	1089485	1095315	103,169,207	8	2147,80,79,59,81,116,175,117,	0,2898,3310,3513,4334,5218,7330,8685,
chr19	1088166	1095354	10034-2_ENST00000615234.5-0_PRO_ENSG00000099817.12	1000	-	1089485	1095315	103,169,207	8	554,80,79,59,81,116,175,96,	0,1305,1717,1920,2741,3625,5737,7092,
chr19	1104051	1106779	10035-1_ENST00000354171.13_PTC_ENSG00000167468.18	1000	+	1104124	1105405	239,138,98	7	76,95,145,152,25,60,240,	0,1134,1314,1606,2190,2348,2488,
chr19	1107636	1132221	10036-1_ENST00000438103.6_PRO_ENSG00000064932.16	1000	-	1108219	1132197	103,169,207	29	1068,191,77,132,93,95,144,75,109,72,113,136,132,170,192,83,98,177,154,106,118,144,91,134,152,106,81,162,132,	0,1142,1498,1655,1869,2046,3108,3382,3869,4359,4552,4765,5181,5898,6594,8384,9192,9686,11374,11879,12269,14502,14831,15021,15257,15897,16305,19967,24453,
chr19	1107637	1174268	10037-1_ENST00000361757.8_PRO_ENSG00000064932.16	1000	-	1108219	1154276	103,169,207	32	1067,191,77,132,93,95,144,75,109,72,113,136,132,170,192,83,98,177,154,106,118,144,91,134,152,106,81,162,112,74,219,97,	0,1141,1497,1654,1868,2045,3107,3381,3868,4358,4551,4764,5180,5897,6593,8383,9191,9685,11373,11878,12268,14501,14830,15020,15256,15896,16304,19966,39671,41731,46546,66534,
chr19	1115355	1132221	10038-1_ENST00000592222.5_PRO_ENSG00000064932.16	1000	-	1115802	1132197	103,169,207	14	748,98,177,154,106,118,144,91,134,152,106,81,162,132,	0,1473,1967,3655,4160,4550,6783,7112,7302,7538,8178,8586,12248,16734,
chr19	1205777	1228431	10039-1_ENST00000326873.12_PRO_ENSG00000118046.16	1000	+	1206913	1226647	103,169,207	10	1426,84,90,133,137,128,58,188,210,839,	0,12639,13546,14595,14803,15435,16171,17207,20676,21815,
chr19	1228286	1238027	10040-1_ENST00000650044.1_PRO_ENSG00000099625.13	1000	-	1229178	1236100	103,169,207	10	1856,175,211,141,172,145,65,140,126,272,	0,2814,5139,5904,6284,6714,7214,7492,7709,9469,
chr19	1241745	1244825	10041-1_ENST00000395633.5_PRO_ENSG00000099624.8	1000	+	1241850	1244437	103,169,207	5	246,154,89,126,89,	0,710,2351,2569,2991,
chr19	1241750	1244825	10042-1_ENST00000215375.7_PRO_ENSG00000099624.8	1000	+	1241850	1244437	103,169,207	4	241,154,89,511,	0,705,2346,2564,
chr19	1248552	1259140	10043-1_ENST00000300952.6_PRO_ENSG00000167470.13	1000	+	1250296	1257272	103,169,207	8	108,640,88,63,312,160,273,2146,	0,1337,3009,3286,5614,6349,6869,8442,
chr19	1249887	1258699	10044-1_ENST00000591446.6_PRO_ENSG00000167470.13	1000	+	1250296	1257272	103,169,207	7	642,88,63,312,160,273,1705,	0,1674,1951,4279,5014,5534,7107,
chr19	1269336	1273172	10045-1_ENST00000320936.9_PRO_ENSG00000099622.14	1000	+	1270933	1272443	103,169,207	7	74,109,107,139,82,71,746,	0,1591,1803,1992,2214,2644,3090,
chr19	1275529	1279228	10046-1_ENST00000409293.6_PRO_ENSG00000228300.14	1000	+	1278810	1279209	103,169,207	3	301,117,452,	0,1653,3247,
chr19	1354958	1378429	10047-1_ENST00000591337.7_PRO_ENSG00000160953.17	1000	+	1356389	1376576	103,169,207	14	177,126,86,71,897,102,71,77,61,76,51,437,89,1911,	0,1365,2050,3435,5177,7291,9550,11346,12201,14306,14637,15683,18113,21560,
chr19	1356322	1378431	10048-1_ENST00000652273.1_PRO_ENSG00000160953.17	1000	+	1356389	1376576	103,169,207	13	127,86,71,897,102,71,77,61,76,51,437,89,1913,	0,686,2071,3813,5927,8186,9982,10837,12942,13273,14319,16749,20196,
chr19	1356363	1377094	10049-1_ENST00000587460.6_PTC_ENSG00000160953.17	1000	+	1356389	1358610	239,138,98	14	86,86,71,113,897,102,71,77,61,76,51,437,89,576,	0,645,2030,2224,3772,5886,8145,9941,10796,12901,13232,14278,16708,20155,
chr19	1383906	1395584	10050-1_ENST00000233627.14_PRO_ENSG00000115286.20	1000	+	1383926	1395488	103,169,207	8	36,37,69,106,180,47,89,194,	0,3904,4618,4926,6964,7212,9335,11484,
chr19	1397025	1401542	10051-1_ENST00000252288.8_PRO_ENSG00000130005.13	1000	-	1397358	1401476	103,169,207	6	474,111,68,64,146,247,	0,1890,2102,2498,2767,4270,
chr19	1407585	1435684	10052-1_ENST00000233078.9_PRO_ENSG00000071626.17	1000	+	1407773	1434912	103,169,207	12	217,41,167,66,111,49,83,154,30,141,177,948,	0,9914,10618,11080,13562,14762,18292,21256,22381,22636,24928,27151,
chr19	1407612	1435687	10053-1_ENST00000592522.5_PRO_ENSG00000071626.17	1000	+	1407773	1434912	103,169,207	12	190,41,167,66,111,49,83,154,30,141,177,948,	0,9887,10591,11053,13535,14735,18265,21229,22354,22609,24901,27127,
chr19	1407679	1435683	10054-1_ENST00000587079.5_PRO_ENSG00000071626.17	1000	+	1407773	1434912	103,169,207	12	123,41,167,66,108,49,83,154,30,141,177,947,	0,9820,10524,10986,13471,14668,18198,21162,22287,22542,24834,27057,
chr19	1438395	1440495	10055-1_ENST00000592588.7_PRO_ENSG00000115268.10	1000	+	1438425	1440462	103,169,207	4	33,86,235,147,	0,411,1623,1953,
chr19	1473200	1479118	10056-1_ENST00000436106.3_PRO_ENSG00000119559.17	1000	-	1475031	1478903	103,169,207	2	2058,345,	0,5573,
chr19	1473200	1479215	10057-1_ENST00000585675.6_PRO_ENSG00000119559.17	1000	-	1475031	1478903	103,169,207	3	2058,132,53,	0,5573,5962,
chr19	1474173	1479183	10058-1_ENST00000592872.5_PRO_ENSG00000119559.17	1000	-	1475031	1478903	103,169,207	3	1085,132,70,	0,4600,4940,
chr19	1573595	1592801	10059-1_ENST00000156825.5_PRO_ENSG00000071655.18	1000	-	1578339	1592631	103,169,207	7	4563,204,178,91,138,160,184,	0,4739,7496,9026,10944,11459,19022,
chr19	1573595	1592865	10060-1_ENST00000434436.8_PRO_ENSG00000071655.18	1000	-	1578339	1592631	103,169,207	7	4563,204,178,91,138,160,344,	0,4739,7496,9026,10944,11459,18926,
chr19	1576639	1585307	10061-1_ENST00000592012.5_PTC_ENSG00000071655.18	1000	-	1578485	1585156	239,138,98	6	1519,200,178,91,138,253,	0,1695,4452,5982,7900,8415,
chr19	1576639	1585530	10062-1_ENST00000590550.6_PRO_ENSG00000071655.18	1000	-	1578339	1585156	103,169,207	5	1899,178,91,138,476,	0,4452,5982,7900,8415,
chr19	1597168	1605462	10063-1_ENST00000591899.8_PRO_ENSG00000127540.12	1000	-	1599439	1605409	103,169,207	3	1047,149,103,	0,2243,8191,
chr19	1598048	1605445	10063-2_ENST00000591899.8-0_PRO_ENSG00000127540.12	1000	-	1599439	1605409	103,169,207	3	167,149,86,	0,1363,7311,
chr19	1609291	1652615	10064-1_ENST00000262965.12_PRO_ENSG00000071564.17	1000	-	1611706	1650248	103,169,207	19	2558,236,136,124,159,74,79,59,133,170,103,50,133,68,79,74,73,111,316,	0,5993,6394,9819,10024,10488,11676,11841,12546,12762,13021,14659,16284,18067,22746,23040,37063,40885,43008,
chr19	1609291	1652615	10065-1_ENST00000588136.7_PRO_ENSG00000071564.17	1000	-	1611706	1650248	103,169,207	20	2078,146,227,136,124,159,74,79,59,133,170,103,50,133,68,79,74,73,111,316,	0,2412,2915,6394,9819,10024,10488,11676,11841,12546,12762,13021,14659,16284,18067,22746,23040,37063,40885,43008,
chr19	1798763	1806160	10066-1_ENST00000533107.3_NGO_ENSG00000130270.16	1000	-	1798763	1798763	0,0,0	6	1392,191,89,159,83,273,	0,1495,3192,3723,6610,7124,
chr19	1852398	1863579	10067-1_ENST00000250916.6_PRO_ENSG00000129911.9	1000	-	1854458	1863497	103,169,207	2	2362,539,	0,10642,
chr19	1876809	1885496	10068-1_ENST00000292577.12_PRO_ENSG00000129968.17	1000	-	1877199	1881566	103,169,207	5	616,180,195,570,145,	0,698,3111,4425,8542,
chr19	1905398	1926013	10069-1_ENST00000316097.13_PRO_ENSG00000227500.10	1000	+	1915019	1924284	103,169,207	7	41,48,129,157,102,118,1906,	0,9580,12295,12728,13490,17671,18709,
chr19	1922112	1926005	10070-1_ENST00000472442.2_NGO_ENSG00000227500.10	1000	+	1922112	1922112	0,0,0	2	1075,1898,	0,1995,
chr19	1905398	1913447	10071-1_ENST00000329478.4_PRO_ENSG00000213638.6	1000	+	1912047	1913151	103,169,207	2	41,1558,	0,6491,
chr19	1941171	1981338	10072-1_ENST00000255641.13_PRO_ENSG00000133275.16	1000	+	1969772	1980203	103,169,207	12	247,452,41,70,149,235,86,85,149,84,107,1190,	0,28336,37133,37270,37430,37687,37991,38147,38323,38580,38739,38977,
chr19	1985447	2015714	10073-1_ENST00000255608.9_PRO_ENSG00000133243.10	1000	-	1986487	2015703	103,169,207	9	1202,147,88,193,198,106,157,120,418,	0,1382,1718,2052,4556,5269,7572,11896,29849,
chr19	2037464	2051224	10074-1_ENST00000309340.11_PRO_ENSG00000099875.16	1000	-	2037738	2050851	103,169,207	14	365,44,165,195,96,56,105,74,80,98,102,88,147,129,	0,2669,3575,4375,4962,5142,5301,5659,6038,8721,8902,9139,13336,13631,
chr19	2037470	2051244	10075-1_ENST00000250896.9_PRO_ENSG00000099875.16	1000	-	2039612	2050851	103,169,207	14	2386,44,165,195,96,56,105,74,80,98,102,88,147,149,	0,2663,3569,4369,4956,5136,5295,5653,6032,8715,8896,9133,13330,13625,
chr19	2071035	2096326	10076-1_ENST00000357066.8_PRO_ENSG00000172081.14	1000	-	2073394	2078560	103,169,207	5	2389,203,540,154,101,	0,5775,7104,14139,25190,
chr19	2100988	2112406	10077-1_ENST00000589223.5_NGO_ENSG00000065000.19	1000	-	2100988	2100988	0,0,0	6	1280,80,122,86,89,1700,	0,7698,8097,8884,9147,9718,
chr19	2100995	2129121	10078-1_ENST00000644728.1_NGO_ENSG00000065000.19	1000	-	2100995	2100995	0,0,0	25	1273,80,122,86,89,190,48,150,72,78,178,74,200,76,72,142,146,232,231,149,146,49,50,50,32,	0,7691,8090,8877,9140,9711,10289,10683,11864,12340,13129,13752,14223,14542,15211,15609,16226,17605,19866,20167,20738,22362,22834,26156,28094,
chr19	2163932	2232578	10079-1_ENST00000398665.8_PRO_ENSG00000104885.18	1000	+	2164184	2229792	103,169,207	28	333,44,75,64,229,95,63,56,80,69,107,42,111,235,114,92,102,138,126,485,136,147,115,584,206,65,945,2794,	0,16780,21922,25799,27079,29756,30582,35951,38767,42796,43641,45002,46467,46688,47166,47818,49606,49916,50538,52348,53022,53839,56175,58043,59348,61455,62250,65852,
chr19	2233152	2236329	10080-1_ENST00000326631.7_PRO_ENSG00000104886.12	1000	-	2233839	2236248	103,169,207	6	753,64,91,67,68,175,	0,845,997,2609,2770,3002,
chr19	2236823	2248655	10081-1_ENST00000221494.10_PRO_ENSG00000104897.10	1000	+	2243418	2248546	103,169,207	9	78,163,72,47,110,50,141,69,889,	0,6558,7720,7909,8622,9929,10058,10770,10943,
chr19	2249743	2251607	10082-1_ENST00000589313.2_NGO_ENSG00000104899.8	1000	+	2249743	2249743	0,0,0	3	1017,160,509,	0,1105,1355,
chr19	2252251	2256417	10083-1_ENST00000300961.10_PRO_ENSG00000167476.10	1000	-	2252328	2255314	103,169,207	7	545,92,174,115,38,139,35,	0,660,1368,1935,2193,2954,4131,
chr19	2269519	2273490	10084-1_ENST00000602676.6_PRO_ENSG00000104904.12	1000	+	2269598	2273108	103,169,207	6	225,58,87,173,86,519,	0,1865,1924,2262,3215,3452,
chr19	2321519	2328586	10085-1_ENST00000587502.2_PTC_ENSG00000130332.15	1000	-	2328407	2328566	239,138,98	3	303,72,200,	0,2605,6867,
chr19	2321520	2328586	10086-1_ENST00000252622.15_PRO_ENSG00000130332.15	1000	-	2321679	2328566	103,169,207	4	302,72,91,26,	0,2604,6866,7040,
chr19	2321520	2328611	10087-1_ENST00000585409.2_PRO_ENSG00000130332.15	1000	-	2321679	2324131	103,169,207	4	302,68,91,51,	0,2604,6866,7040,
chr19	2328683	2355095	10088-1_ENST00000613503.5_PRO_ENSG00000005206.17	1000	+	2328709	2353209	103,169,207	15	92,120,183,90,140,143,97,117,82,75,63,100,78,161,2150,	0,5918,8759,10068,10385,11140,11392,12214,14527,15281,15678,15869,16569,22750,24262,
chr19	2328692	2353933	10089-1_ENST00000610743.4_PRO_ENSG00000005206.17	1000	+	2328709	2351615	103,169,207	15	83,120,183,90,140,143,97,117,82,75,63,100,78,224,988,	0,5909,8750,10059,10376,11131,11383,12205,14518,15272,15669,15860,16560,22741,24253,
chr19	2328695	2342503	10090-1_ENST00000618220.4_PRO_ENSG00000005206.17	1000	+	2328709	2341018	103,169,207	8	80,120,183,90,140,143,97,1606,	0,5906,8747,10056,10373,11128,11380,12202,
chr19	2425624	2427586	10091-1_ENST00000215570.8_PRO_ENSG00000099800.8	1000	-	2426947	2427533	103,169,207	3	1422,69,173,	0,1631,1789,
chr19	2426564	2427538	10091-2_ENST00000215570.8-0_PRO_ENSG00000099800.8	1000	-	2426947	2427533	103,169,207	3	482,69,125,	0,691,849,
chr19	2426564	2427891	10091-3_ENST00000215570.8-0_PRO_ENSG00000099800.8	1000	-	2426947	2427533	103,169,207	3	482,69,478,	0,691,849,
chr19	2428165	2456959	10092-1_ENST00000325327.4_PRO_ENSG00000176619.13	1000	-	2430910	2456933	103,169,207	12	2787,111,120,108,280,221,126,171,126,157,137,290,	0,3382,3617,4250,5660,6129,6622,6835,9997,10209,16238,28504,
chr19	2476126	2478257	10093-1_ENST00000215631.9_PRO_ENSG00000099860.9	1000	+	2476358	2477601	103,169,207	4	276,102,223,770,	0,402,902,1361,
chr19	2732523	2740017	10094-1_ENST00000269740.9_PRO_ENSG00000141873.11	1000	-	2732750	2737257	103,169,207	3	962,332,73,	0,4524,7421,
chr19	2734523	2740028	10095-1_ENST00000455372.2_PRO_ENSG00000141873.11	1000	-	2736939	2737257	103,169,207	2	2856,84,	0,5421,
chr19	2754714	2783273	10096-1_ENST00000221566.7_PRO_ENSG00000104969.11	1000	-	2757342	2769068	103,169,207	12	1219,121,90,38,63,139,105,100,85,107,123,41,	0,2622,2978,4542,6745,7791,8938,10471,12421,12865,14254,28518,
chr19	2754722	2783362	10097-1_ENST00000678109.1_PRO_ENSG00000104969.11	1000	-	2757342	2769022	103,169,207	12	1211,121,90,38,63,139,105,100,85,107,127,130,	0,2614,2970,4534,6737,7783,8930,10463,12413,12857,14242,28510,
chr19	2785502	2815807	10098-1_ENST00000307741.11_PRO_ENSG00000172009.15	1000	+	2785662	2813276	103,169,207	13	176,213,149,108,103,161,136,367,202,187,129,137,2693,	0,4918,9261,10578,14186,19513,21414,21939,22740,24801,25137,26095,27612,
chr19	3052909	3062495	10099-1_ENST00000327141.9_PRO_ENSG00000104964.15	1000	-	3053818	3062200	103,169,207	7	1131,75,63,45,64,98,322,	0,1210,2754,3402,4769,8250,9264,
chr19	3052909	3063107	10100-1_ENST00000221561.12_PRO_ENSG00000104964.15	1000	-	3053818	3062927	103,169,207	7	1131,75,63,45,64,98,408,	0,1210,2754,3402,4769,8250,9790,
chr19	3053211	3062883	10100-2_ENST00000221561.12-0_PRO_ENSG00000104964.15	1000	-	3053818	3057699	103,169,207	7	829,75,63,45,64,98,184,	0,908,2452,3100,4467,7948,9488,
chr19	3053211	3057748	10101-1_ENST00000587393.5_PRO_ENSG00000104964.15	1000	-	3053818	3057699	103,169,207	5	829,75,63,45,70,	0,908,2452,3100,4467,
chr19	3094361	3123999	10102-1_ENST00000078429.9_PRO_ENSG00000088256.9	1000	+	3094651	3121179	103,169,207	7	426,185,155,129,130,154,3011,	0,15787,18968,20582,24562,24844,26627,
chr19	3185929	3209575	10103-1_ENST00000246117.9_PRO_ENSG00000125912.11	1000	+	3186030	3207688	103,169,207	15	285,191,145,95,81,104,89,140,179,88,39,164,54,79,1947,	0,6540,7354,10253,12887,15593,17826,18075,18643,20009,20222,20332,21268,21461,21699,
chr19	3452640	3454350	10104-1_ENST00000589969.1_NGO_ENSG00000141905.19	1000	+	3452640	3452640	0,0,0	2	26,588,	0,1122,
chr19	3490823	3500674	10105-1_ENST00000427575.6_PRO_ENSG00000129932.10	1000	-	3491491	3496814	103,169,207	5	988,238,77,346,114,	0,1438,3204,5717,9737,
chr19	3506310	3538334	10106-1_ENST00000441788.7_PRO_ENSG00000105325.15	1000	+	3522989	3534836	103,169,207	14	164,103,126,64,128,83,184,66,103,185,234,105,93,3540,	0,16645,19557,19809,19948,20669,21320,24481,25403,25600,26106,26983,28110,28484,
chr19	3538260	3547364	10107-1_ENST00000615073.4_NGO_ENSG00000161091.14	1000	-	3538260	3538260	0,0,0	5	496,131,95,171,93,	0,6548,7813,7994,9011,
chr19	3538274	3546358	10108-1_ENST00000398558.8_NGO_ENSG00000161091.14	1000	-	3538274	3538274	0,0,0	5	482,202,131,95,104,	0,4501,6534,7799,7980,
chr19	3544198	3557586	10109-1_ENST00000355415.7_PRO_ENSG00000161091.14	1000	-	3544709	3557403	103,169,207	10	534,131,95,171,93,93,183,145,211,481,	0,610,1875,2056,3073,3256,3649,3924,6785,12907,
chr19	3572943	3579083	10110-1_ENST00000333651.11_PRO_ENSG00000064961.19	1000	+	3573309	3578521	103,169,207	10	51,56,109,204,121,47,73,216,133,575,	0,348,748,1439,2596,3317,3609,3948,5037,5565,
chr19	3594506	3606875	10111-1_ENST00000375190.10_PRO_ENSG00000006638.13	1000	-	3595687	3600634	103,169,207	3	1427,869,346,	0,5342,12023,
chr19	3610644	3626790	10112-1_ENST00000429344.7_PRO_ENSG00000105298.14	1000	-	3611922	3626762	103,169,207	10	1769,308,123,193,115,163,146,96,475,195,	0,2413,2819,3752,8230,8435,9482,10062,13043,15951,
chr19	3610649	3626815	10113-1_ENST00000248420.9_PRO_ENSG00000105298.14	1000	-	3611922	3626762	103,169,207	11	322,510,308,123,193,115,163,146,96,475,220,	0,1254,2408,2814,3747,8225,8430,9477,10057,13038,15946,
chr19	3750771	3761692	10114-1_ENST00000316757.4_PRO_ENSG00000011132.12	1000	-	3751025	3760264	103,169,207	11	326,141,120,213,171,162,87,146,40,613,157,	0,417,662,1736,2048,2993,3247,3423,8789,8917,10764,
chr19	3759611	3761570	10115-1_ENST00000589934.1_NST_ENSG00000011132.12	1000	-	3759611	3760264	0,0,0	2	690,35,	0,1924,
chr19	3762681	3767565	10116-1_ENST00000330133.5_PRO_ENSG00000183617.5	1000	+	3762700	3767393	103,169,207	3	137,166,305,	0,2484,4579,
chr19	3958453	3969828	10117-1_ENST00000301264.7_PRO_ENSG00000167657.14	1000	-	3959100	3969735	103,169,207	8	1184,46,153,27,49,130,361,155,	0,1605,2555,5189,5417,5790,6177,11220,
chr19	3976055	3985463	10118-1_ENST00000309311.7_PRO_ENSG00000167658.16	1000	-	3976553	3985380	103,169,207	15	692,133,183,354,108,259,196,139,114,106,179,212,182,215,86,	0,1159,1372,1763,3273,3752,4458,4785,5283,5891,6190,6751,7054,8080,9322,
chr19	4007735	4038071	10119-1_ENST00000262971.3-0_PRO_ENSG00000105229.7	1000	+	4007760	4037875	103,169,207	11	52,427,85,42,91,129,106,74,161,131,456,	0,5187,16300,20410,20774,20984,21195,25364,25684,29638,29880,
chr19	4007735	4039386	10119-2_ENST00000262971.3_PRO_ENSG00000105229.7	1000	+	4007760	4037875	103,169,207	11	52,427,85,42,91,129,106,74,161,131,1771,	0,5187,16300,20410,20774,20984,21195,25364,25684,29638,29880,
chr19	4043302	4066899	10120-1_ENST00000322357.9_PRO_ENSG00000178951.9	1000	-	4047751	4055232	103,169,207	3	4942,1277,218,	0,10668,23379,
chr19	4047741	4065732	10121-1_ENST00000601588.1_PRO_ENSG00000178951.9	1000	-	4047751	4055232	103,169,207	3	503,1277,303,	0,6229,17688,
chr19	4090320	4124122	10122-1_ENST00000262948.10_PRO_ENSG00000126934.14	1000	-	4090597	4123875	103,169,207	11	388,46,62,65,214,125,52,78,147,211,339,	0,4132,5067,6958,8880,10698,10908,12055,20188,27098,33463,
chr19	4180611	4182546	10123-1_ENST00000594341.1_NST_ENSG00000077463.15	1000	-	4180611	4182539	0,0,0	2	298,73,	0,1862,
chr19	4229522	4237528	10124-1_ENST00000221847.6_PRO_ENSG00000105246.6	1000	+	4229550	4237088	103,169,207	5	95,133,179,158,593,	0,1668,3606,5144,7413,
chr19	4247079	4269088	10125-1_ENST00000262962.12_PRO_ENSG00000105248.16	1000	+	4247146	4268696	103,169,207	8	91,101,145,135,182,121,151,505,	0,2148,3947,7275,11162,14914,20544,21504,
chr19	4304597	4323836	10126-1_ENST00000221856.11_PRO_ENSG00000105255.11	1000	+	4304746	4323643	103,169,207	13	164,96,132,102,23,122,210,99,160,80,252,89,304,	0,1348,1600,3284,5675,5877,7244,12584,13748,14274,18388,18750,18935,
chr19	4324042	4338827	10127-1_ENST00000594605.6_PRO_ENSG00000178078.12	1000	-	4324132	4338753	103,169,207	13	155,75,93,150,66,103,70,135,101,57,123,72,176,	0,412,1173,1353,2899,3081,3273,4632,5918,7979,9651,9930,14609,
chr19	4343526	4360086	10128-1_ENST00000262966.12_PRO_ENSG00000008382.16	1000	+	4343593	4360002	103,169,207	12	74,287,237,133,85,97,73,77,169,71,93,171,	0,181,2218,9370,10518,10797,11422,11570,13726,13988,15636,16389,
chr19	4343561	4360078	10129-1_ENST00000599840.6_PRO_ENSG00000008382.16	1000	+	4343593	4360002	103,169,207	13	39,287,237,133,85,97,73,77,169,71,90,93,163,	0,146,2183,9335,10483,10762,11387,11535,13691,13953,14521,15601,16354,
chr19	4352989	4354577	10130-1_ENST00000601877.1_NGO_ENSG00000008382.16	1000	+	4352989	4352989	0,0,0	3	40,85,254,	0,1055,1334,
chr19	4360369	4400547	10131-1_ENST00000269886.7_PRO_ENSG00000141985.9	1000	-	4361599	4400368	103,169,207	10	1427,57,125,104,159,134,144,73,69,224,	0,1959,2242,3000,3350,3718,5112,6131,6556,39954,
chr19	4402639	4443397	10132-1_ENST00000301280.10_PRO_ENSG00000167670.16	1000	+	4402762	4443025	103,169,207	15	175,51,857,57,230,61,69,227,169,81,93,256,470,97,473,	0,3272,6263,15380,19926,20695,21166,26024,26798,27068,27909,29312,30430,39605,40285,
chr19	4445005	4457794	10133-1_ENST00000301281.11_PRO_ENSG00000167671.12	1000	-	4445497	4457697	103,169,207	11	618,149,131,220,85,76,98,129,65,164,180,	0,1043,1277,1494,1830,2544,3312,7358,8452,8924,12609,
chr19	4445009	4455298	10134-1_ENST00000394765.7_PRO_ENSG00000167671.12	1000	-	4445497	4454017	103,169,207	11	614,149,131,220,85,76,98,129,65,164,78,	0,1039,1273,1490,1826,2540,3308,7354,8448,8920,10211,
chr19	4472296	4502207	10135-1_ENST00000616600.5_PRO_ENSG00000167674.15	1000	+	4472350	4502010	103,169,207	16	126,77,139,201,117,72,160,76,310,104,74,71,102,214,127,297,	0,2978,3148,16379,19269,19467,21406,21685,21869,24005,25661,26009,26517,27194,28894,29614,
chr19	4472305	4502207	10136-1_ENST00000621835.4_PRO_ENSG00000167674.15	1000	+	4472350	4502010	103,169,207	16	117,77,139,201,117,72,160,76,310,104,74,71,102,214,127,294,	0,2969,3139,16370,19260,19458,21397,21676,21860,23996,25652,26000,26508,27185,28885,29608,
chr19	4639515	4655568	10137-1_ENST00000327473.9_PRO_ENSG00000185361.9	1000	+	4651869	4652430	103,169,207	2	114,3702,	0,12351,
chr19	4657544	4670342	10138-1_ENST00000262947.8_PRO_ENSG00000074842.8	1000	-	4658004	4670334	103,169,207	6	540,73,82,62,51,182,	0,2386,3124,7331,11050,12616,
chr19	4675226	4723842	10139-1_ENST00000262960.14_PRO_ENSG00000142002.18	1000	-	4676563	4719906	103,169,207	22	1430,112,143,153,147,146,136,153,80,163,178,101,62,129,114,169,174,113,257,91,53,169,	0,4608,7469,8250,9436,10399,13530,14343,15651,19434,20151,22324,24989,26800,27376,28659,28904,30631,38854,44624,47272,48447,
chr19	4694316	4723750	10140-1_ENST00000597849.5_PRO_ENSG00000142002.18	1000	-	4694619	4719906	103,169,207	13	507,178,101,62,129,114,169,174,113,257,91,53,77,	0,1061,3234,5899,7710,8286,9569,9814,11541,19764,25534,28182,29357,
chr19	4815931	4831712	10141-1_ENST00000248244.6_PRO_ENSG00000127666.10	1000	-	4816238	4818377	103,169,207	2	2585,99,	0,15682,
chr19	4838340	4867667	10142-1_ENST00000221957.9_PRO_ENSG00000105355.9	1000	-	4839191	4861394	103,169,207	8	1196,126,200,286,83,199,83,59,	0,6327,9350,13675,21249,21485,22988,29268,
chr19	4909497	4962151	10143-1_ENST00000620565.4_PRO_ENSG00000276043.5	1000	+	4910885	4960803	103,169,207	17	158,163,255,161,216,101,187,124,108,105,107,163,138,139,173,105,1495,	0,1378,19724,21218,23243,32030,32247,34634,34845,36363,37607,41113,41361,44852,45152,47211,51159,
chr19	4969112	5153595	10144-1_ENST00000611640.4_PRO_ENSG00000127663.15	1000	+	5032890	5151511	103,169,207	24	118,83,166,176,115,194,50,104,138,197,102,200,470,121,179,223,77,56,109,186,165,120,93,2261,	0,47144,63753,70723,72024,78363,101897,108254,113254,141509,150005,150540,161963,162774,164770,166226,168149,168508,168849,174854,175135,175670,181245,182222,
chr19	5273548	5293252	10145-1_ENST00000591760.5_NST_ENSG00000105426.17	1000	-	5273548	5286140	0,0,0	4	35,146,185,112,	0,650,12501,19592,
chr19	5586998	5622776	10146-1_ENST00000252542.9_PRO_ENSG00000130254.12	1000	-	5587242	5622715	103,169,207	21	401,67,113,131,46,141,288,137,92,131,113,150,101,50,511,28,63,204,65,88,247,	0,702,869,3279,4749,5748,6892,8362,11794,13131,17584,17788,22996,23640,24121,25541,26466,29133,29423,34310,35531,
chr19	5623082	5668478	10147-1_ENST00000588852.2_PRO_ENSG00000160633.13	1000	+	5623205	5668291	103,169,207	21	312,85,65,207,63,28,511,50,95,150,83,140,89,107,291,138,43,119,104,67,317,	0,3322,18511,18657,22254,24933,25906,26843,27895,30032,30255,30978,31285,34158,38435,40939,41314,43963,44264,44737,45079,
chr19	5623098	5668478	10148-1_ENST00000292123.9_PRO_ENSG00000160633.13	1000	+	5623205	5668291	103,169,207	21	296,85,65,207,63,28,511,50,95,150,83,140,89,107,291,138,43,119,98,67,317,	0,3306,18495,18641,22238,24917,25890,26827,27879,30016,30239,30962,31269,34142,38419,40923,41298,43947,44254,44721,45063,
chr19	5623117	5668466	10149-1_ENST00000592224.5_PRO_ENSG00000160633.13	1000	+	5623205	5668291	103,169,207	21	277,85,65,207,63,28,511,50,95,150,83,140,89,107,288,138,43,119,104,67,305,	0,3287,18476,18622,22219,24898,25871,26808,27860,29997,30220,30943,31250,34123,38403,40904,41279,43928,44229,44702,45044,
chr19	5690294	5691667	10150-1_ENST00000347512.8-0_PRO_ENSG00000130255.13	1000	+	5690507	5691621	103,169,207	4	33,95,135,136,	0,211,1024,1237,
chr19	5690294	5691875	10150-2_ENST00000347512.8_PRO_ENSG00000130255.13	1000	+	5690507	5691621	103,169,207	4	33,95,135,344,	0,211,1024,1237,
chr19	5678421	5680252	10151-1_ENST00000587950.5_PRO_ENSG00000174917.9	1000	-	5678550	5680149	103,169,207	4	227,52,178,198,	0,923,1164,1633,
chr19	5678421	5680516	10152-1_ENST00000309324.9_PRO_ENSG00000174917.9	1000	-	5678550	5680486	103,169,207	4	227,52,178,59,	0,923,1164,2036,
chr19	5681008	5688522	10153-1_ENST00000581893.5_PRO_ENSG00000167733.14	1000	+	5686985	5687945	103,169,207	6	263,155,92,94,166,770,	0,3956,5891,6273,6494,6744,
chr19	5681023	5688522	10154-1_ENST00000301382.8_PRO_ENSG00000167733.14	1000	+	5684832	5687945	103,169,207	6	248,87,92,94,166,770,	0,3795,5876,6258,6479,6729,
chr19	5691833	5720146	10155-1_ENST00000360614.8_PRO_ENSG00000196365.12	1000	-	5692031	5720132	103,169,207	18	375,165,218,166,141,117,123,88,179,139,221,84,130,62,232,120,89,443,	0,1464,1718,2553,2927,4220,4415,4836,7193,8955,13938,15226,15863,16508,19937,21300,22349,27870,
chr19	5785139	5791163	10156-1_ENST00000309061.12_PRO_ENSG00000141994.16	1000	-	5785202	5791141	103,169,207	13	136,129,189,76,97,111,66,117,153,42,513,289,120,	0,243,463,1327,1609,1921,2156,2449,2884,3217,4067,4907,5904,
chr19	5894674	5903790	10157-1_ENST00000308961.5_PRO_ENSG00000174886.14	1000	-	5894741	5903708	103,169,207	4	180,123,93,179,	0,1778,2230,8937,
chr19	5904871	5910853	10158-1_ENST00000339485.4_PRO_ENSG00000187650.4	1000	+	5904890	5909142	103,169,207	2	210,2030,	0,3952,
chr19	5911577	5913899	10159-1_ENST00000591109.1_NGO_ENSG00000267571.1	1000	-	5911577	5911577	0,0,0	2	191,398,	0,1924,
chr19	5917322	5978093	10160-1_ENST00000591092.5_PRO_ENSG00000031823.14	1000	-	5917609	5978082	103,169,207	16	331,187,143,121,110,103,79,104,120,113,93,66,87,37,56,33,	0,471,1173,3878,5871,6489,7504,8311,10645,14096,15129,16091,24298,24476,40595,60738,
chr19	6361564	6368902	10161-1_ENST00000245816.11_PRO_ENSG00000125656.11	1000	+	6361574	6368710	103,169,207	6	208,72,97,188,106,365,	0,304,881,2887,4693,6973,
chr19	6372793	6375027	10162-1_ENST00000245812.8-0_PRO_ENSG00000125652.8	1000	+	6372820	6374973	103,169,207	4	231,174,125,217,	0,1409,1671,2017,
chr19	6372793	6375250	10162-2_ENST00000245812.8_PRO_ENSG00000125652.8	1000	+	6372820	6374973	103,169,207	4	231,174,125,440,	0,1409,1671,2017,
chr19	6379571	6393164	10163-1_ENST00000394456.10_PRO_ENSG00000125651.14	1000	-	6380280	6392995	103,169,207	13	914,118,139,74,120,62,154,185,171,194,73,47,181,	0,1001,1332,1550,1787,1982,2125,3739,7817,9872,12330,13285,13412,
chr19	6413101	6424811	10164-1_ENST00000600480.2_PRO_ENSG00000088247.18	1000	-	6415023	6424701	103,169,207	19	2200,78,201,89,110,161,145,101,103,99,99,175,58,72,50,40,39,97,359,	0,2278,2432,2706,3196,3388,3636,3885,4637,4879,5381,5600,6101,6971,7320,8176,8548,9238,11351,
chr19	6440063	6459792	10165-1_ENST00000301454.9_PRO_ENSG00000125648.15	1000	-	6441974	6459628	103,169,207	10	2096,151,168,108,153,159,112,88,127,320,	0,4087,12248,13917,14259,14495,16356,17439,18134,19409,
chr19	6531025	6535924	10166-1_ENST00000245817.5_PRO_ENSG00000125657.5	1000	+	6531036	6535066	103,169,207	3	278,31,1325,	0,1760,3574,
chr19	6585838	6591150	10167-1_ENST00000245903.4_PRO_ENSG00000125726.11	1000	-	6586019	6591002	103,169,207	3	567,34,310,	0,4264,5002,
chr19	6729913	6737603	10168-1_ENST00000264080.11_PRO_ENSG00000125734.15	1000	-	6730311	6737576	103,169,207	18	471,125,84,50,44,131,118,74,76,134,105,69,50,125,83,51,120,147,	0,1073,1285,1559,1977,2111,2349,2562,3073,3254,3656,3931,4091,4269,5708,5994,6678,7543,
chr19	6730085	6737260	10169-1_ENST00000430424.8_PRO_ENSG00000125734.15	1000	-	6730311	6733298	103,169,207	18	299,125,84,50,44,131,118,74,76,134,105,69,50,125,83,51,120,271,	0,901,1113,1387,1805,1939,2177,2390,2901,3082,3484,3759,3919,4097,5536,5822,6506,6904,
chr19	6739679	6751526	10170-1_ENST00000313285.12_PRO_ENSG00000125733.18	1000	+	6739761	6751211	103,169,207	14	106,116,57,148,63,105,129,147,195,110,133,140,122,464,	0,1330,1545,3287,3514,3814,4028,4874,5120,6772,10254,10612,10832,11383,
chr19	7069702	7087968	10171-1_ENST00000252840.11_PRO_ENSG00000130544.12	1000	+	7075074	7083744	103,169,207	8	71,92,110,89,127,96,83,5091,	0,859,5293,5952,6678,11657,12267,13175,
chr19	7476874	7489035	10172-1_ENST00000221480.6_PRO_ENSG00000104883.8	1000	-	7477201	7489010	103,169,207	5	562,63,179,189,85,	0,1439,5158,8963,12076,
chr19	7516102	7521025	10173-1_ENST00000597229.2_PRO_ENSG00000198816.7	1000	+	7519242	7520949	103,169,207	2	147,1821,	0,3102,
chr19	7522623	7534009	10174-1_ENST00000264079.11_PRO_ENSG00000090674.16	1000	+	7522750	7533795	103,169,207	14	158,206,168,166,109,97,100,107,150,102,123,216,131,251,	0,2337,3815,4137,4896,5240,5534,5973,6197,6477,6966,7662,10899,11135,
chr19	7535716	7561764	10175-1_ENST00000600737.6_PRO_ENSG00000032444.17	1000	+	7535788	7561562	103,169,207	32	304,83,98,141,160,81,129,81,163,84,110,168,78,206,132,124,114,76,141,64,169,183,119,157,117,70,117,302,117,97,110,277,	0,474,732,4201,4432,4913,5206,5637,5805,6267,6844,7044,7290,14190,14581,14800,15277,15645,18158,18492,18838,19176,19532,19890,20736,20938,21451,23133,24931,25297,25491,25771,
chr19	7619524	7629545	10176-1_ENST00000358368.5_PRO_ENSG00000076924.12	1000	-	7619585	7629527	103,169,207	19	123,110,130,172,123,191,163,114,132,132,120,152,145,165,135,198,124,149,69,	0,222,421,750,1022,1321,1610,2806,3005,3237,3645,4206,4776,6355,6611,7718,8203,8625,9952,
chr19	7629795	7631620	10177-1_ENST00000594797.6_PRO_ENSG00000229833.10	1000	+	7629833	7631556	103,169,207	4	65,87,24,148,	0,777,1027,1677,
chr19	7637109	7647873	10178-1_ENST00000221283.10_PRO_ENSG00000076944.16	1000	+	7637149	7647810	103,169,207	19	77,50,82,77,79,104,149,85,131,108,58,66,81,139,110,96,86,158,149,	0,1616,1909,2621,3621,3790,4595,4924,5093,5319,5656,5873,6055,7504,8087,9139,10052,10244,10615,
chr19	7680832	7682854	10179-1_ENST00000596148.3-0_PRO_ENSG00000181029.9	1000	+	7682253	7682820	103,169,207	2	46,613,	0,1409,
chr19	7680832	7687703	10179-2_ENST00000596148.3_PRO_ENSG00000181029.9	1000	+	7682253	7682820	103,169,207	2	46,5462,	0,1409,
chr19	7680874	7682856	10180-1_ENST00000317378.5_PRO_ENSG00000181029.9	1000	+	7682253	7682820	103,169,207	2	175,615,	0,1367,
chr19	7680878	7682858	10181-1_ENST00000426877.2_PRO_ENSG00000181029.9	1000	+	7682253	7682820	103,169,207	2	148,617,	0,1363,
chr19	7830232	7864976	10182-1_ENST00000270530.8_PRO_ENSG00000142459.8	1000	+	7846542	7863702	103,169,207	19	149,184,190,225,75,126,144,90,98,61,54,141,129,141,156,147,96,96,1553,	0,16263,17499,18688,19023,19764,21201,21448,22853,23040,25782,27958,30328,31645,31889,32155,32739,32952,33191,
chr19	7888504	7902021	10183-1_ENST00000618098.4_PRO_ENSG00000171017.11	1000	+	7895603	7900913	103,169,207	4	96,143,143,3361,	0,5212,7094,10156,
chr19	7888509	7902016	10184-1_ENST00000306708.11_PRO_ENSG00000171017.11	1000	+	7895603	7900913	103,169,207	3	91,143,3356,	0,7089,10151,
chr19	7920337	7923250	10185-1_ENST00000221573.11_PRO_ENSG00000104976.12	1000	+	7920366	7922764	103,169,207	5	212,120,69,313,806,	0,1085,1367,1697,2107,
chr19	7921014	7923250	10186-1_ENST00000597584.5_PRO_ENSG00000104976.12	1000	+	7922470	7922764	103,169,207	5	105,120,69,313,806,	0,408,690,1020,1430,
chr19	7924490	7926135	10187-1_ENST00000318978.6_PRO_ENSG00000178531.6	1000	-	7925289	7925538	103,169,207	2	1068,169,	0,1476,
chr19	7926717	7943666	10188-1_ENST00000270538.8_PRO_ENSG00000104980.8	1000	-	7927186	7943651	103,169,207	13	589,111,90,51,125,93,86,140,150,81,171,96,60,	0,939,1359,4420,5909,6122,6767,7146,7371,8347,11309,14384,16889,
chr19	7958572	8005641	10189-1_ENST00000407627.7_PRO_ENSG00000066044.15	1000	-	7963482	7991815	103,169,207	6	5235,226,154,104,188,147,	0,8992,15152,22510,33071,46922,
chr19	8302126	8308358	10190-1_ENST00000301458.10_PRO_ENSG00000167775.11	1000	-	8302462	8308290	103,169,207	5	479,204,234,126,210,	0,650,1728,2904,6022,
chr19	8311283	8321375	10191-1_ENST00000301457.3_PRO_ENSG00000267855.6	1000	-	8311504	8321358	103,169,207	4	312,150,50,68,	0,5212,9573,10024,
chr19	8321495	8323340	10192-1_ENST00000600659.3_PRO_ENSG00000233927.5	1000	+	8321530	8322075	103,169,207	4	74,48,139,1069,	0,160,457,776,
chr19	8321633	8322396	10193-1_ENST00000417088.2_NGO_ENSG00000233927.5	1000	+	8321633	8321633	0,0,0	3	70,139,125,	0,319,638,
chr19	8364154	8374370	10194-1_ENST00000301455.7_PRO_ENSG00000167772.12	1000	+	8364321	8373886	103,169,207	7	485,111,118,114,96,282,666,	0,1799,2047,5064,6901,7086,9550,
chr19	8364168	8374331	10195-1_ENST00000393962.6_PRO_ENSG00000167772.12	1000	+	8364321	8373886	103,169,207	6	471,111,118,96,282,627,	0,1785,2033,6887,7072,9536,
chr19	8374378	8390685	10196-1_ENST00000593581.5_NGO_ENSG00000269386.5	1000	-	8374378	8374378	0,0,0	3	230,106,677,	0,2583,15630,
chr19	8390359	8404434	10197-1_ENST00000328024.11_PRO_ENSG00000185236.12	1000	+	8390416	8403558	103,169,207	5	97,196,194,81,1022,	0,9503,11726,12125,13053,
chr19	8413304	8439017	10198-1_ENST00000215555.7_PRO_ENSG00000099785.11	1000	+	8421840	8438546	103,169,207	5	116,228,196,210,630,	0,8484,13304,17353,25083,
chr19	8418404	8439017	10199-1_ENST00000602117.1_PRO_ENSG00000099785.11	1000	+	8421840	8438546	103,169,207	5	403,228,196,210,630,	0,3384,8204,12253,19983,
chr19	8444766	8489114	10200-1_ENST00000348943.7_PRO_ENSG00000099783.12	1000	+	8444998	8488854	103,169,207	17	345,170,53,8,94,39,36,154,50,61,102,45,78,54,803,52,424,	0,10638,17762,18730,18826,20557,20713,21468,22768,24007,26559,28897,29400,38391,40836,42257,43924,
chr19	8444974	8489114	10201-1_ENST00000325495.9_PRO_ENSG00000099783.12	1000	+	8444998	8488854	103,169,207	16	137,170,53,8,94,192,154,50,61,102,45,78,54,803,52,424,	0,10430,17554,18522,18618,20349,21260,22560,23799,26351,28689,29192,38183,40628,42049,43716,
chr19	8509677	8514167	10202-1_ENST00000393927.9_PRO_ENSG00000133250.14	1000	-	8510690	8514046	103,169,207	8	1087,174,51,344,106,108,313,124,	0,1173,1808,1939,2709,2926,3351,4366,
chr19	8510579	8514164	10202-2_ENST00000393927.9-0_PRO_ENSG00000133250.14	1000	-	8510690	8514046	103,169,207	8	185,174,51,344,106,108,313,121,	0,271,906,1037,1807,2024,2449,3464,
chr19	8511334	8514148	10203-1_ENST00000255616.8_PRO_ENSG00000133250.14	1000	-	8511471	8514046	103,169,207	6	202,344,106,108,313,105,	0,282,1052,1269,1694,2709,
chr19	9140396	9163408	10204-1_ENST00000360385.7_PRO_ENSG00000130803.15	1000	+	9156016	9161433	103,169,207	6	196,117,137,127,83,3295,	0,15528,16215,16871,18429,19717,
chr19	9140396	9163413	10205-1_ENST00000247956.11_PRO_ENSG00000130803.15	1000	+	9156016	9161433	103,169,207	7	196,117,137,127,96,83,3300,	0,15528,16215,16871,17583,18429,19717,
chr19	9621485	9635446	10206-1_ENST00000585797.5_NGO_ENSG00000267106.8	1000	+	9621485	9621485	0,0,0	3	160,190,1987,	0,10742,11974,
chr19	9810266	9818829	10207-1_ENST00000586651.5_PRO_ENSG00000127452.9	1000	-	9810895	9811717	103,169,207	2	1451,285,	0,8278,
chr19	9810269	9819079	10208-1_ENST00000247977.9_PRO_ENSG00000127452.9	1000	-	9810895	9818813	103,169,207	3	1448,73,352,	0,8275,8458,
chr19	9810270	9819076	10209-1_ENST00000588922.5_PRO_ENSG00000127452.9	1000	-	9810895	9811717	103,169,207	3	1447,73,323,	0,8274,8483,
chr19	9827891	9830115	10210-1_ENST00000358666.7_PRO_ENSG00000198258.11	1000	+	9828337	9830008	103,169,207	5	173,67,84,38,151,	0,435,700,945,2073,
chr19	9827917	9830115	10211-1_ENST00000586895.6_PRO_ENSG00000198258.11	1000	+	9828337	9830008	103,169,207	5	67,67,84,38,151,	0,409,674,919,2047,
chr19	9835317	9849689	10212-1_ENST00000247970.9_PRO_ENSG00000127445.14	1000	+	9835344	9849199	103,169,207	4	85,213,111,600,	0,3118,12712,13772,
chr19	10086296	10093252	10213-1_ENST00000585919.5_PTC_ENSG00000130813.18	1000	+	10086427	10091357	239,138,98	7	152,124,50,39,150,381,1183,	0,632,954,3360,3601,4953,5773,
chr19	10086316	10093243	10214-1_ENST00000253110.16_PRO_ENSG00000130813.18	1000	+	10086427	10092302	103,169,207	8	132,124,50,39,150,104,155,1174,	0,612,934,3340,3581,4933,5159,5753,
chr19	10086339	10092927	10215-1_ENST00000591813.5_PRO_ENSG00000130813.18	1000	+	10086427	10092302	103,169,207	8	109,124,50,39,150,104,47,858,	0,589,911,3317,3558,4910,5244,5730,
chr19	10106361	10112012	10216-1_ENST00000253107.12_PRO_ENSG00000130810.20	1000	+	10106394	10111165	103,169,207	12	51,171,102,51,171,77,108,124,79,130,170,1068,	0,139,1143,1442,1602,3269,3551,3761,3962,4123,4335,4583,
chr19	10106418	10111254	10217-1_ENST00000393793.5_PRO_ENSG00000130810.20	1000	+	10106641	10111165	103,169,207	11	253,102,51,171,77,108,124,79,130,170,310,	0,1086,1385,1545,3212,3494,3704,3905,4066,4278,4526,
chr19	10115013	10119899	10218-1_ENST00000253108.9_PRO_ENSG00000130811.12	1000	-	10115113	10119859	103,169,207	11	116,107,137,108,190,105,60,89,84,47,60,	0,465,670,953,1786,2070,3654,3854,4074,4640,4826,
chr19	10133345	10194953	10219-1_ENST00000359526.9_PRO_ENSG00000130816.17	1000	-	10133666	10194899	103,169,207	41	356,91,117,167,196,178,167,142,283,129,85,193,222,174,134,205,116,148,98,187,188,152,93,119,110,81,46,35,82,35,88,35,85,35,79,76,48,220,108,37,134,	0,871,2390,2775,3739,4486,5093,6330,6700,7435,7759,8682,10420,13005,15538,16107,16507,18052,18404,20947,21240,21559,22507,23045,26312,26496,26672,27038,29321,29980,33252,34984,39744,40525,42194,43946,46841,47004,47432,48695,61474,
chr19	10133345	10195135	10220-1_ENST00000340748.8_PRO_ENSG00000130816.17	1000	-	10133666	10194899	103,169,207	40	356,91,117,167,196,178,167,142,283,129,85,193,222,174,134,205,116,148,98,187,188,152,93,119,110,81,46,35,82,35,88,35,85,35,79,76,220,108,37,316,	0,871,2390,2775,3739,4486,5093,6330,6700,7435,7759,8682,10420,13005,15538,16107,16507,18052,18404,20947,21240,21559,22507,23045,26312,26496,26672,27038,29321,29980,33252,34984,39744,40525,42194,43946,47004,47432,48695,61474,
chr19	10221432	10231331	10221-1_ENST00000646641.1_PRO_ENSG00000267534.4	1000	-	10223843	10224905	103,169,207	2	3515,128,	0,9771,
chr19	10252009	10259125	10222-1_ENST00000590669.5_PRO_ENSG00000105364.14	1000	+	10252253	10258738	103,169,207	8	301,67,151,52,118,107,110,517,	0,387,541,2579,4698,6212,6403,6599,
chr19	10252213	10260055	10223-1_ENST00000253099.11_PRO_ENSG00000105364.14	1000	+	10252253	10259813	103,169,207	9	97,67,151,52,118,107,110,77,439,	0,183,337,2375,4494,6008,6199,6395,7403,
chr19	10271119	10286615	10224-1_ENST00000264832.8_PRO_ENSG00000090339.9	1000	+	10271159	10285287	103,169,207	7	107,264,306,288,255,246,1501,	0,3645,12361,12913,13283,13663,13995,
chr19	10304802	10309880	10225-1_ENST00000403903.7_PRO_ENSG00000220201.7	1000	-	10305090	10308681	103,169,207	4	406,94,107,1696,	0,587,1043,3382,
chr19	10310216	10316006	10226-1_ENST00000393708.3_PRO_ENSG00000267673.6	1000	-	10310485	10316005	103,169,207	5	426,88,107,55,155,	0,636,5169,5488,5635,
chr19	10316211	10333529	10227-1_ENST00000611074.4_PRO_ENSG00000161847.14	1000	-	10317453	10333507	103,169,207	13	1389,84,144,75,297,212,88,95,130,192,470,67,241,	0,1478,2017,2954,4443,4836,5319,6433,6933,7163,12430,14248,17077,
chr19	10350528	10378508	10228-1_ENST00000264818.10_PRO_ENSG00000105397.14	1000	-	10350833	10378406	103,169,207	23	440,111,118,173,119,193,98,151,155,136,128,88,186,104,193,109,158,198,382,164,148,124,295,	0,523,1905,2397,2999,3513,3983,6039,7235,7474,8646,10982,11241,11549,11735,12020,14085,14322,14988,15888,17526,17766,27685,
chr19	10350532	10380572	10229-1_ENST00000525621.6_PRO_ENSG00000105397.14	1000	-	10350833	10378406	103,169,207	25	436,111,118,173,119,193,98,151,155,136,128,88,186,104,193,109,158,198,382,164,148,124,213,165,193,	0,519,1901,2393,2995,3509,3979,6035,7231,7470,8642,10978,11237,11545,11731,12016,14081,14318,14984,15884,17522,17762,27681,29082,29847,
chr19	10391132	10403542	10230-1_ENST00000222005.7_PRO_ENSG00000105401.9	1000	-	10391550	10403479	103,169,207	8	574,72,183,123,116,109,276,165,	0,1953,2126,3888,4095,4302,4795,12245,
chr19	10430844	10467621	10231-1_ENST00000293683.9_PRO_ENSG00000065989.16	1000	+	10430844	10467621	103,169,207	15	242,192,37,71,50,113,94,224,99,165,100,155,123,183,735,	0,15373,18072,18235,19758,19984,23984,27034,28555,28750,30159,30681,31032,32948,36042,
chr19	10486124	10503356	10232-1_ENST00000171111.10_PRO_ENSG00000079999.14	1000	-	10486651	10500033	103,169,207	6	694,177,206,686,686,116,	0,3067,3523,5452,13270,17116,
chr19	10486125	10502715	10233-1_ENST00000393623.6_PRO_ENSG00000079999.14	1000	-	10486651	10500033	103,169,207	6	693,177,206,686,686,19,	0,3066,3522,5451,13269,16571,
chr19	10512946	10517931	10234-1_ENST00000439028.3_PRO_ENSG00000180739.14	1000	-	10513814	10515011	103,169,207	2	2083,108,	0,4877,
chr19	10543894	10553124	10235-1_ENST00000586417.5_PTC_ENSG00000130734.10	1000	+	10544090	10545046	239,138,98	10	431,158,174,277,65,131,79,77,120,240,	0,814,1062,2944,3294,5009,8002,8150,8310,8990,
chr19	10543903	10553418	10236-1_ENST00000309469.9_PRO_ENSG00000130734.10	1000	+	10544090	10553067	103,169,207	10	422,84,174,277,65,131,79,77,120,534,	0,879,1053,2935,3285,5000,7993,8141,8301,8981,
chr19	10553084	10566010	10237-1_ENST00000652042.1_PRO_ENSG00000129347.21	1000	-	10553950	10565999	103,169,207	19	1197,99,65,131,127,89,76,171,96,127,137,78,97,50,55,109,106,74,105,	0,2002,2200,4467,4684,4887,5079,6274,6528,6725,7227,7918,8084,8582,8706,9644,11844,12632,12821,
chr19	10566459	10568979	10238-1_ENST00000393599.3_PRO_ENSG00000129355.7	1000	-	10567057	10568653	103,169,207	2	958,467,	0,2053,
chr19	10602509	10644550	10239-1_ENST00000407327.8_PRO_ENSG00000129353.15	1000	+	10602530	10643385	103,169,207	22	52,49,74,85,85,111,61,124,84,113,132,100,93,85,263,95,104,74,71,89,85,1272,	0,23743,25212,25410,28547,28765,28965,29116,29358,29534,32246,32464,32653,32921,33813,34152,35134,35346,35513,35717,39857,40769,
chr19	10625552	10644557	10240-1_ENST00000335757.10_PRO_ENSG00000129353.15	1000	+	10625633	10643385	103,169,207	22	118,49,74,85,85,111,61,124,84,113,132,100,93,85,263,95,104,74,71,89,85,1279,	0,700,2169,2367,5504,5722,5922,6073,6315,6491,9203,9421,9610,9878,10770,11109,12091,12303,12470,12674,16814,17726,
chr19	10654327	10685765	10241-1_ENST00000407004.7_PRO_ENSG00000129351.17	1000	+	10670605	10684465	103,169,207	18	160,93,230,178,148,92,96,112,98,112,111,200,168,138,177,154,54,1350,	0,16188,16646,17030,22835,24285,24769,25488,26018,26691,26891,27665,28209,28797,29038,29308,29589,30088,
chr19	10654303	10685765	10242-1_ENST00000589998.5-0_PRO_ENSG00000129351.17	1000	+	10670605	10684465	103,169,207	18	184,93,230,178,148,92,96,112,98,112,111,200,168,126,177,154,54,1350,	0,16212,16670,17054,22859,24309,24793,25512,26042,26715,26915,27689,28233,28833,29062,29332,29613,30112,
chr19	10701438	10713365	10243-1_ENST00000250237.10_PRO_ENSG00000213339.9	1000	+	10701460	10713270	103,169,207	10	265,69,139,79,116,139,76,110,88,248,	0,511,677,5863,6061,10722,11114,11319,11514,11679,
chr19	10718078	10831903	10244-1_ENST00000355667.11_PRO_ENSG00000079805.19	1000	+	10718242	10831047	103,169,207	21	325,74,150,204,99,161,143,136,68,139,87,71,52,12,114,110,112,165,233,252,926,	0,41659,54400,57624,59039,64881,68485,75641,77293,77982,80407,84209,87837,90490,94185,101901,105709,106978,110957,112048,112899,
chr19	10718078	10831903	10245-1_ENST00000389253.9_PRO_ENSG00000079805.19	1000	+	10718242	10831047	103,169,207	21	325,74,150,204,99,161,143,136,68,139,87,71,52,12,114,110,112,165,233,252,926,	0,41659,54400,57624,59039,64881,68485,75641,77293,79301,80407,84209,87837,90490,94185,101901,105709,106978,110957,112048,112899,
chr19	10718092	10831884	10246-1_ENST00000359692.10_PRO_ENSG00000079805.19	1000	+	10718242	10831047	103,169,207	20	311,74,150,204,99,161,143,136,68,139,87,71,52,114,110,112,165,233,252,907,	0,41645,54386,57610,59025,64867,68471,75627,77279,77968,80393,84195,87823,94171,101887,105695,106964,110943,112034,112885,
chr19	10823223	10833484	10247-1_ENST00000593203.1_NGO_ENSG00000079805.19	1000	+	10823223	10823223	0,0,0	5	676,165,233,252,1181,	0,1833,5812,6903,9080,
chr19	10832066	10836212	10248-1_ENST00000214869.7_PRO_ENSG00000099203.7	1000	-	10832994	10836191	103,169,207	4	1147,184,98,204,	0,2867,3189,3942,
chr19	10832443	10836212	10248-2_ENST00000214869.7-0_PRO_ENSG00000099203.7	1000	-	10832994	10836191	103,169,207	4	770,184,98,204,	0,2490,2812,3565,
chr19	10871552	10923075	10249-1_ENST00000327064.9_PRO_ENSG00000142453.12	1000	+	10871702	10921757	103,169,207	16	370,126,107,105,111,178,91,82,86,90,138,90,113,78,69,1461,	0,33398,36486,37550,40631,42324,44854,45143,48042,48324,48883,49106,49281,49497,49822,50062,
chr19	10871702	10922721	10250-1_ENST00000344150.8_PRO_ENSG00000142453.12	1000	+	10871702	10921757	103,169,207	15	220,126,107,105,111,178,91,82,86,90,138,90,113,78,1107,	0,33248,36336,37400,40481,42174,44704,44993,47892,48174,48733,48956,49131,49347,49912,
chr19	10922184	10928681	10251-1_ENST00000253031.6_PRO_ENSG00000130733.11	1000	-	10923290	10928410	103,169,207	10	990,136,183,167,117,88,87,161,61,97,	0,1087,1310,1648,1891,3501,5445,5614,6195,6400,
chr19	10922192	10928639	10252-1_ENST00000586748.6_PRO_ENSG00000130733.11	1000	-	10923290	10928410	103,169,207	10	982,136,183,167,117,88,87,161,61,129,	0,1079,1302,1640,1883,3493,5437,5606,6187,6318,
chr19	10928810	10930254	10253-1_ENST00000270502.7_PRO_ENSG00000142444.7	1000	+	10928822	10929702	103,169,207	2	106,1241,	0,203,
chr19	10960931	11062279	10254-1_ENST00000646484.1_PRO_ENSG00000127616.20	1000	+	10984151	11061816	103,169,207	34	243,250,133,405,99,259,127,174,174,168,51,131,58,122,151,164,67,111,243,114,108,87,47,167,164,228,78,219,254,109,102,133,143,496,	0,23192,24341,25257,25973,26734,28385,30218,33896,35281,35562,42097,42408,46970,49449,52017,58025,58659,60793,62586,63399,64490,65368,66852,69798,72358,73191,73982,80375,97323,97856,98821,99113,100852,
chr19	10960956	11062276	10255-1_ENST00000643296.1_PRO_ENSG00000127616.20	1000	+	10984151	11061816	103,169,207	34	218,253,133,405,99,259,127,174,174,168,51,131,58,122,151,164,67,111,243,114,108,87,47,167,164,228,78,219,263,109,102,133,143,493,	0,23164,24316,25232,25948,26709,28360,30193,33871,35256,35537,42072,42383,46945,49424,51992,58000,58634,60768,62561,63374,64465,65343,66827,69773,72333,73166,73957,80341,97298,97831,98796,99088,100827,
chr19	10960956	11062276	10256-1_ENST00000647230.1_PRO_ENSG00000127616.20	1000	+	10984151	11061816	103,169,207	34	218,253,133,405,99,259,127,174,174,168,51,131,58,122,151,164,67,111,243,114,108,87,47,167,164,228,78,219,254,109,102,133,143,493,	0,23164,24316,25232,25948,26709,28360,30193,33871,35256,35537,42072,42383,46945,49424,51992,58000,58634,60768,62561,63374,64465,65343,66827,69773,72333,73166,73957,80350,97298,97831,98796,99088,100827,
chr19	11089462	11133820	10257-1_ENST00000558518.6_PRO_ENSG00000130164.14	1000	+	11089548	11131316	103,169,207	18	153,123,123,381,123,123,120,126,172,228,119,140,142,153,171,78,158,2540,	0,10760,13201,15757,17102,17929,21189,22051,23815,24072,26631,27396,30629,30907,33711,38545,40050,41818,
chr19	11145493	11155808	10258-1_ENST00000592540.5_PRO_ENSG00000161888.11	1000	-	11147182	11155776	103,169,207	5	1796,77,105,145,192,	0,2324,2519,3600,10123,
chr19	11164269	11197545	10259-1_ENST00000586659.6_PRO_ENSG00000197256.11	1000	-	11166557	11194511	103,169,207	13	2342,90,201,143,220,88,240,103,168,1212,116,199,61,	0,5607,5778,8711,10203,11632,12308,14075,14283,28561,30205,31352,33215,
chr19	11322067	11339657	10260-1_ENST00000222120.8_PRO_ENSG00000105514.8	1000	-	11325397	11337399	103,169,207	5	3518,125,119,289,189,	0,13379,13597,15104,17401,
chr19	11342775	11346300	10261-1_ENST00000593256.6_PRO_ENSG00000105518.14	1000	-	11342814	11345619	103,169,207	4	345,164,109,174,	0,2476,2744,3351,
chr19	11342784	11346248	10262-1_ENST00000588560.5_PRO_ENSG00000105518.14	1000	-	11342814	11345619	103,169,207	4	336,164,218,122,	0,2467,2735,3342,
chr19	11355385	11365698	10263-1_ENST00000251473.9_PRO_ENSG00000105520.10	1000	+	11357673	11364379	103,169,207	10	187,175,80,189,136,272,177,107,52,1352,	0,1416,2274,4146,4435,5831,7127,8327,8775,8961,
chr19	11374665	11376169	10264-1_ENST00000674460.1_PRO_ENSG00000173928.4	1000	+	11374680	11376016	103,169,207	2	264,657,	0,847,
chr19	11374706	11376951	10264-2_ENST00000312423.4_PRO_ENSG00000173928.4	1000	+	11374743	11376016	103,169,207	2	223,1439,	0,806,
chr19	11377206	11384314	10265-1_ENST00000222139.11_PRO_ENSG00000187266.14	1000	-	11377983	11384207	103,169,207	8	1389,88,88,154,158,176,136,222,	0,1484,3677,3849,4485,4723,5890,6886,
chr19	11435634	11450965	10266-1_ENST00000591462.6_PRO_ENSG00000130175.10	1000	+	11436117	11449412	103,169,207	18	72,156,117,96,58,118,130,85,79,87,180,67,70,90,75,100,163,320,	0,406,754,2241,2432,5605,6751,9754,10637,11439,11804,12088,12587,12905,13279,13441,13631,15011,
chr19	11435634	11450968	10267-1_ENST00000677123.1_PRO_ENSG00000130175.10	1000	+	11436117	11449412	103,169,207	18	72,156,117,96,58,118,130,85,79,87,180,97,70,90,75,100,163,323,	0,406,754,2241,2432,5605,6751,9754,10637,11439,11804,12058,12587,12905,13279,13441,13631,15011,
chr19	11483428	11505839	10268-1_ENST00000293771.10_PRO_ENSG00000161914.10	1000	-	11483681	11505786	103,169,207	9	431,100,115,112,172,612,216,44,352,	0,613,2227,3340,3558,3863,12521,14867,22059,
chr19	11505928	11529134	10269-1_ENST00000270517.12_PRO_ENSG00000130159.14	1000	-	11506183	11519170	103,169,207	8	500,106,149,58,224,418,119,73,	0,1528,1773,2062,7127,7875,13146,23133,
chr19	11538850	11550323	10270-1_ENST00000252456.7_PRO_ENSG00000130176.8	1000	+	11538927	11549795	103,169,207	7	140,122,67,138,111,147,774,	0,2225,7824,7981,8946,10472,10699,
chr19	11553042	11559236	10271-1_ENST00000252445.7_PRO_ENSG00000130165.10	1000	-	11553745	11554347	103,169,207	4	768,71,134,46,	0,968,1189,6148,
chr19	11597482	11619161	10272-1_ENST00000361113.10_PRO_ENSG00000198551.10	1000	+	11597627	11617889	103,169,207	4	148,127,61,2467,	0,17044,17344,19212,
chr19	11987670	12003811	10273-1_ENST00000489336.5_NGO_ENSG00000219665.8	1000	+	11987670	11987670	0,0,0	3	153,49,420,	0,14103,15721,
chr19	12646511	12666742	10274-1_ENST00000456935.7_PRO_ENSG00000104774.13	1000	-	12646619	12666701	103,169,207	24	221,103,156,228,81,88,102,119,118,98,186,117,108,110,79,121,83,117,146,133,194,174,103,200,	0,721,931,1663,2624,2829,3401,3592,5641,5851,9182,10059,10437,10934,11551,11712,11916,14748,16805,17191,18280,18840,19191,20031,
chr19	12666806	12675832	10275-1_ENST00000418543.8_PRO_ENSG00000123154.12	1000	+	12669790	12675672	103,169,207	11	186,120,139,121,106,49,127,68,109,115,310,	0,1701,2948,3170,3373,3756,3888,6040,6201,6395,8716,
chr19	12668072	12669415	10276-1_ENST00000596731.7_PRO_ENSG00000105583.11	1000	-	12668358	12669403	103,169,207	4	353,98,106,62,	0,447,1055,1281,
chr19	12675716	12681880	10277-1_ENST00000210060.12_PRO_ENSG00000095059.16	1000	-	12675837	12681766	103,169,207	9	217,126,104,106,87,97,122,165,321,	0,300,1391,1574,3740,3906,4084,4444,5843,
chr19	12688915	12696631	10278-1_ENST00000393261.8_PRO_ENSG00000132004.13	1000	-	12689215	12696581	103,169,207	10	375,66,90,114,149,92,113,129,140,459,	0,456,625,845,1046,2250,2426,5678,5883,7257,
chr19	12702827	12722525	10279-1_ENST00000585886.5_NST_ENSG00000105576.16	1000	-	12702827	12720977	0,0,0	20	91,99,88,159,108,87,172,226,153,166,61,119,123,82,134,107,150,76,112,49,	0,600,886,2412,2664,2854,3368,3742,7793,8468,8725,11993,12219,12415,12577,12805,16201,16433,18051,19649,
chr19	12730639	12734684	10280-1_ENST00000242784.5_PRO_ENSG00000123144.11	1000	-	12730960	12734657	103,169,207	3	429,78,372,	0,704,3673,
chr19	12737496	12748323	10281-1_ENST00000357332.8_PRO_ENSG00000198356.12	1000	+	12737505	12748104	103,169,207	7	170,148,149,151,108,198,351,	0,1014,7880,8112,9700,9898,10476,
chr19	12763003	12775620	10282-1_ENST00000264827.9_PRO_ENSG00000095066.12	1000	-	12763281	12775449	103,169,207	22	428,72,111,104,83,35,88,138,70,88,111,202,141,161,81,63,68,133,51,73,86,216,	0,524,664,1810,1995,2686,2923,3099,4391,4812,5009,6877,7928,8155,8393,9186,9609,9776,9990,11665,11808,12401,
chr19	12796822	12801800	10283-1_ENST00000301522.3_PRO_ENSG00000167815.12	1000	-	12797080	12801261	103,169,207	6	344,131,123,154,112,61,	0,3036,3354,4093,4336,4917,
chr19	12806583	12813640	10284-1_ENST00000221486.6_PRO_ENSG00000104889.7	1000	+	12806673	12813466	103,169,207	8	217,72,124,88,138,88,124,313,	0,424,622,835,3487,3733,6499,6744,
chr19	12840502	12858921	10285-1_ENST00000588379.5_NGO_ENSG00000105613.10	1000	+	12840502	12840502	0,0,0	11	32,76,79,161,76,210,102,133,68,80,391,	0,488,3026,6787,7109,7345,11431,11612,11825,17859,18028,
chr19	12875208	12881449	10286-1_ENST00000222219.8_PRO_ENSG00000105612.9	1000	-	12875989	12881375	103,169,207	6	1155,198,165,79,181,160,	0,3173,3461,5593,5763,6081,
chr19	12891159	12899946	10287-1_ENST00000591470.5_PRO_ENSG00000105607.13	1000	+	12891304	12899541	103,169,207	11	236,36,144,63,171,130,217,104,126,161,479,	0,327,671,956,2323,4832,5045,5750,6143,6543,8308,
chr19	12891159	12899999	10288-1_ENST00000222214.10_PRO_ENSG00000105607.13	1000	+	12891304	12899541	103,169,207	12	43,125,36,144,63,171,130,217,104,126,161,532,	0,111,327,671,956,2323,4832,5045,5750,6143,6543,8308,
chr19	12922478	12933711	10289-1_ENST00000314606.9_PRO_ENSG00000179115.11	1000	-	12922747	12933696	103,169,207	13	408,115,78,169,100,85,116,129,93,119,99,138,162,	0,1672,1970,2160,2425,2611,5863,6056,6276,7744,7950,8133,11071,
chr19	12938608	12944489	10290-1_ENST00000316448.10_PRO_ENSG00000179218.15	1000	+	12938679	12943913	103,169,207	9	162,102,204,95,210,114,144,93,777,	0,525,819,1444,1634,1932,2135,4928,5104,
chr19	12945861	12953642	10291-1_ENST00000586534.6_PRO_ENSG00000179262.10	1000	+	12945948	12953049	103,169,207	9	159,162,182,56,128,79,134,165,707,	0,1986,2315,2635,2824,3219,3413,6827,7074,
chr19	12953118	12957223	10292-1_ENST00000316939.3_PRO_ENSG00000179271.3	1000	-	12954207	12957212	103,169,207	2	1408,361,	0,3744,
chr19	12954161	12957223	10292-2_ENST00000316939.3-0_PRO_ENSG00000179271.3	1000	-	12954207	12957212	103,169,207	2	365,361,	0,2701,
chr19	13099032	13102594	10293-1_ENST00000264824.5-0_PRO_ENSG00000104903.5	1000	-	13099318	13101171	103,169,207	4	702,92,359,64,	0,1624,1804,3498,
chr19	13099032	13102858	10293-2_ENST00000264824.5_PRO_ENSG00000104903.5	1000	-	13099318	13101171	103,169,207	4	702,92,359,328,	0,1624,1804,3498,
chr19	13104901	13116649	10294-1_ENST00000437766.5_PRO_ENSG00000104907.13	1000	-	13104934	13116399	103,169,207	16	180,130,120,77,109,86,135,70,87,149,113,116,188,143,56,504,	0,365,585,2672,2849,4479,4648,4867,5013,5256,7803,7994,10377,10724,11095,11244,
chr19	13104906	13116657	10295-1_ENST00000221504.12_PRO_ENSG00000104907.13	1000	-	13104934	13116399	103,169,207	15	175,130,120,77,109,86,135,70,149,113,116,188,143,56,512,	0,360,580,2667,2844,4474,4643,4862,5251,7798,7989,10372,10719,11090,11239,
chr19	13104906	13116740	10296-1_ENST00000357720.9_PRO_ENSG00000104907.13	1000	-	13104934	13116399	103,169,207	17	175,130,120,77,109,86,135,70,87,149,113,116,188,143,56,286,88,	0,360,580,2667,2844,4474,4643,4862,5008,5251,7798,7989,10372,10719,11090,11239,11746,
chr19	13118263	13141147	10297-1_ENST00000292431.5_PRO_ENSG00000160877.6	1000	+	13135207	13138406	103,169,207	6	191,954,174,106,98,3001,	0,16936,17968,19007,19214,19883,
chr19	13144057	13150375	10298-1_ENST00000587230.6_PRO_ENSG00000104915.15	1000	-	13144409	13150173	103,169,207	8	429,95,107,108,63,95,170,237,	0,519,706,1230,4971,5441,5670,6081,
chr19	13731759	13763296	10299-1_ENST00000586600.5_PRO_ENSG00000104957.14	1000	+	13751808	13763068	103,169,207	11	191,111,204,54,83,56,61,143,173,139,707,	0,415,19848,22529,24437,25658,26026,27108,27340,30539,30830,
chr19	13747863	13763279	10300-1_ENST00000593174.5_PTC_ENSG00000104957.14	1000	+	13751808	13759090	239,138,98	9	91,204,54,83,56,61,405,139,690,	0,3744,6425,8333,9554,9922,11004,14435,14726,
chr19	13747894	13763289	10301-1_ENST00000221554.13_PRO_ENSG00000104957.14	1000	+	13751808	13763068	103,169,207	10	60,204,54,83,56,61,143,173,139,700,	0,3713,6394,8302,9523,9891,10973,11205,14404,14695,
chr19	13764521	13774282	10302-1_ENST00000040663.8_PRO_ENSG00000037757.14	1000	+	13764588	13772281	103,169,207	6	199,239,176,177,225,2162,	0,349,1432,4039,4302,7599,
chr19	13774455	13778459	10303-1_ENST00000588234.6-0_PRO_ENSG00000104979.9	1000	+	13774477	13778198	103,169,207	3	119,56,408,	0,196,3596,
chr19	13774478	13778459	10303-2_ENST00000588234.6_NGO_ENSG00000104979.9	1000	+	13774478	13774478	0,0,0	3	96,56,408,	0,173,3573,
chr19	13882354	13904892	10304-1_ENST00000586783.5_PRO_ENSG00000132016.11	1000	-	13882801	13904892	103,169,207	8	598,93,95,1275,105,82,175,31,	0,953,3606,6833,10431,10787,13017,22507,
chr19	13920501	13930830	10305-1_ENST00000679937.1_NGO_ENSG00000132024.18	1000	+	13920501	13920501	0,0,0	17	167,173,123,59,117,74,59,52,100,91,138,65,64,109,77,48,456,	0,248,2831,3046,3193,6015,6165,6319,6476,6673,7391,7622,8877,9032,9576,9740,9873,
chr19	13952491	13961449	10306-1_ENST00000254337.10_PRO_ENSG00000132017.10	1000	+	13952512	13960995	103,169,207	13	153,98,136,107,140,171,435,92,129,86,105,116,510,	0,1848,2034,3420,3631,3860,6553,7090,7275,7492,7795,7973,8448,
chr19	14031761	14053218	10307-1_ENST00000263379.4_PRO_ENSG00000104998.4	1000	+	14031872	14052290	103,169,207	14	211,118,158,158,160,74,184,189,102,159,126,94,94,1123,	0,624,7746,7991,10691,10954,14392,14668,17219,17394,18996,19845,20118,20334,
chr19	14087850	14090751	10308-1_ENST00000533683.7_PRO_ENSG00000141858.12	1000	-	14088416	14090420	103,169,207	5	725,112,97,295,967,	0,820,1029,1217,1934,
chr19	14096250	14098510	10309-1_ENST00000679067.1_NGO_ENSG00000072062.15	1000	-	14096250	14096250	0,0,0	2	1424,747,	0,1513,
chr19	14097247	14107404	10310-1_ENST00000593092.1_PRO_ENSG00000072062.15	1000	-	14097545	14106822	103,169,207	6	427,127,83,99,129,57,	0,516,3578,5568,9512,10100,
chr19	14119511	14136589	10311-1_ENST00000263382.8_PRO_ENSG00000105011.9	1000	-	14120458	14136456	103,169,207	4	1154,177,116,242,	0,2020,6610,16836,
chr19	14137187	14155801	10312-1_ENST00000588658.1_NGO_ENSG00000267169.2	1000	+	14137187	14137187	0,0,0	2	36,650,	0,17964,
chr19	14381155	14408275	10313-1_ENST00000358600.7_PRO_ENSG00000123146.20	1000	+	14381523	14408121	103,169,207	18	390,51,117,156,147,47,78,178,108,266,180,192,227,67,92,169,102,184,	0,7294,7546,9768,16502,16733,16906,20230,20497,21441,23227,24592,25175,25544,25713,25905,26752,26936,
chr19	14381434	14408725	10314-1_ENST00000357355.7_PRO_ENSG00000123146.20	1000	+	14381523	14408121	103,169,207	19	111,51,117,156,132,147,47,78,178,108,266,180,192,227,67,92,169,102,634,	0,7015,7267,9489,14907,16223,16454,16627,19951,20218,21162,22948,24313,24896,25265,25434,25626,26473,26657,
chr19	14408797	14419341	10315-1_ENST00000242776.9_PRO_ENSG00000123136.15	1000	-	14408935	14413220	103,169,207	11	155,148,145,110,132,119,184,93,128,212,72,	0,239,505,738,944,1418,2191,2708,3753,4215,10472,
chr19	14433305	14471859	10316-1_ENST00000242783.11_PRO_ENSG00000123143.13	1000	+	14433521	14471784	103,169,207	22	237,301,152,136,146,214,195,110,144,76,142,94,77,76,92,177,63,77,143,108,81,279,	0,7837,10164,13120,17012,17590,18523,24725,24926,30361,30522,30754,34259,34412,34570,36035,36446,36606,36857,37269,37465,38275,
chr19	14472465	14475354	10317-1_ENST00000292513.4_PRO_ENSG00000160951.4	1000	-	14472559	14474320	103,169,207	3	361,959,93,	0,913,2796,
chr19	14477759	14496149	10318-1_ENST00000393028.5_PRO_ENSG00000123159.16	1000	-	14478415	14480775	103,169,207	6	808,82,113,181,186,113,	0,924,1652,2545,2833,18277,
chr19	14477761	14496127	10319-1_ENST00000393033.9_PRO_ENSG00000123159.16	1000	-	14478415	14482976	103,169,207	9	806,82,113,181,186,318,88,56,91,	0,922,1650,2543,2831,4927,13894,15095,18275,
chr19	14514768	14518397	10320-1_ENST00000254322.3_PRO_ENSG00000132002.9	1000	-	14515939	14518349	103,169,207	3	1402,581,259,	0,1697,3370,
chr19	14529593	14565980	10321-1_ENST00000215567.10_PRO_ENSG00000099797.15	1000	+	14529696	14565871	103,169,207	13	118,51,52,45,104,116,106,73,44,58,89,46,237,	0,32931,33612,34064,34206,34388,34588,35192,35355,35472,35608,36024,36150,
chr19	14566077	14572066	10322-1_ENST00000215565.3_PRO_ENSG00000099795.7	1000	-	14566132	14572000	103,169,207	3	188,169,178,	0,687,5811,
chr19	14690047	14721899	10323-1_ENST00000292530.11_PRO_ENSG00000160961.12	1000	+	14693491	14719325	103,169,207	12	103,44,124,96,83,117,88,89,127,96,77,3672,	0,3403,4962,5518,9151,15006,16638,25334,26064,26946,27609,28180,
chr19	15107400	15114974	10324-1_ENST00000342784.7_PRO_ENSG00000105137.13	1000	+	15107433	15113963	103,169,207	8	121,342,645,215,127,161,226,1415,	0,1655,2303,3120,3912,4231,4945,6159,
chr19	15107404	15114985	10325-1_ENST00000600440.5_PRO_ENSG00000105137.13	1000	+	15107433	15113963	103,169,207	8	117,141,645,215,127,161,226,1426,	0,1852,2299,3116,3908,4227,4941,6155,
chr19	15114986	15125786	10326-1_ENST00000263383.8_PRO_ENSG00000105135.16	1000	-	15115251	15125059	103,169,207	16	444,106,72,71,170,115,135,137,98,100,112,139,128,202,145,131,	0,579,863,1014,1165,1421,2894,4179,4431,4995,7706,7905,8129,8388,9938,10669,
chr19	15256098	15331906	10327-1_ENST00000594841.5_NST_ENSG00000141867.19	1000	-	15256098	15273099	0,0,0	9	165,210,129,363,290,136,138,319,71,	0,865,7321,8305,9255,11317,12806,16716,75737,
chr19	15353384	15379787	10328-1_ENST00000269701.7_PRO_ENSG00000105127.10	1000	-	15354914	15379731	103,169,207	14	1986,96,131,94,142,88,34,47,130,490,280,33,39,75,	0,5582,7463,8344,8725,14850,16761,18567,18833,19466,20401,21218,23591,26328,
chr19	15354632	15379785	10328-2_ENST00000269701.7-0_PRO_ENSG00000105127.10	1000	-	15354914	15379731	103,169,207	14	738,96,131,94,142,88,34,47,130,490,280,33,39,73,	0,4334,6215,7096,7477,13602,15513,17319,17585,18218,19153,19970,22343,25080,
chr19	15353520	15379815	10329-1_ENST00000598597.7_PTC_ENSG00000105127.10	1000	-	15369201	15379731	239,138,98	15	1850,96,131,94,142,88,158,34,47,130,490,280,33,39,103,	0,5446,7327,8208,8589,14714,15546,16625,18431,18697,19330,20265,21082,23455,26192,
chr19	15380049	15418988	10330-1_ENST00000397410.10_PRO_ENSG00000011243.19	1000	-	15380121	15418923	103,169,207	14	381,96,131,106,142,109,64,71,97,454,241,33,75,78,	0,467,17100,17470,17664,19252,20245,20744,20897,21100,23425,23960,30470,38861,
chr19	15380065	15419030	10331-1_ENST00000680649.1_PRO_ENSG00000011243.19	1000	-	15380121	15418923	103,169,207	15	365,96,131,106,142,109,64,71,97,454,81,58,33,75,120,	0,451,17084,17454,17648,19236,20229,20728,20881,21084,23409,23592,23944,30454,38845,
chr19	16076494	16103002	10332-1_ENST00000643579.2_PRO_ENSG00000167460.17	1000	+	16076565	16101346	103,169,207	8	203,134,118,71,76,63,70,1739,	0,5418,9928,11532,12550,17041,17189,24769,
chr19	16111888	16134234	10333-1_ENST00000300935.8_PRO_ENSG00000167461.12	1000	+	16111901	16132304	103,169,207	8	137,61,61,78,90,66,51,2023,	0,6337,9861,13581,15548,16137,17665,20323,
chr19	16185409	16192046	10334-1_ENST00000263384.12_PRO_ENSG00000105058.12	1000	+	16185442	16190955	103,169,207	4	107,142,54,1160,	0,214,5110,5477,
chr19	16197910	16245906	10335-1_ENST00000291439.8_PRO_ENSG00000072958.9	1000	+	16198026	16234435	103,169,207	12	158,157,68,131,148,127,143,72,159,126,76,11494,	0,5548,8430,10108,11119,28510,29637,30226,30859,35582,36288,36502,
chr19	16324825	16328685	10336-1_ENST00000248071.6_PRO_ENSG00000127528.6	1000	+	16324923	16327031	103,169,207	3	173,817,1830,	0,390,2030,
chr19	16361580	16472085	10337-1_ENST00000248070.10_PRO_ENSG00000127527.14	1000	-	16361769	16471945	103,169,207	23	404,133,83,61,137,51,124,165,198,162,73,86,157,158,234,60,126,63,96,48,90,42,173,	0,15541,23548,24590,30723,32370,33763,40740,42152,43007,52192,55971,56367,59738,63502,67121,72784,75356,76189,79281,80311,80597,110332,
chr19	16361596	16471976	10338-1_ENST00000535753.6_PRO_ENSG00000127527.14	1000	-	16361966	16471945	103,169,207	22	388,83,61,137,51,124,165,198,162,73,86,157,158,234,60,126,63,96,48,90,42,64,	0,23532,24574,30707,32354,33747,40724,42136,42991,52176,55955,56351,59722,63486,67105,72768,75340,76173,79265,80295,80581,110316,
chr19	16382988	16403745	10339-1_ENST00000599790.1_NGO_ENSG00000127527.14	1000	-	16382988	16382988	0,0,0	8	1287,83,61,137,51,124,165,13,	0,2140,3182,9315,10962,12355,19332,20744,
chr19	16400630	16471950	10340-1_ENST00000597937.5_PRO_ENSG00000127527.14	1000	-	16402305	16471945	103,169,207	16	1855,198,162,73,86,157,158,234,60,126,63,96,48,90,42,38,	0,3102,3957,13142,16921,17317,20688,24452,28071,33734,36306,37139,40231,41261,41547,71282,
chr19	16496393	16521352	10341-1_ENST00000221671.8_PRO_ENSG00000105072.9	1000	+	16500792	16517301	103,169,207	9	72,760,316,74,490,96,167,112,1259,	0,4398,6671,10307,13105,16620,18103,20836,23700,
chr19	16517893	16542437	10342-1_ENST00000546361.7_PRO_ENSG00000085872.15	1000	-	16519158	16542378	103,169,207	17	1459,95,117,144,87,134,239,436,176,253,90,112,152,138,185,174,84,	0,1727,2255,2470,2932,3627,5158,7348,10186,11754,12691,12875,14704,15117,17558,23976,24460,
chr19	16549836	16572415	10343-1_ENST00000595753.6_PRO_ENSG00000127526.15	1000	-	16553678	16572364	103,169,207	6	4073,246,126,138,71,472,	0,5315,16695,18195,21675,22107,
chr19	16574918	16628204	10344-1_ENST00000263390.8_PRO_ENSG00000105085.11	1000	-	16576026	16627943	103,169,207	3	2764,75,333,	0,3416,52953,
chr19	16630996	16660130	10345-1_ENST00000481671.6_PTC_ENSG00000214046.9	1000	-	16647245	16660110	239,138,98	6	728,166,91,53,42,46,	0,16099,23038,28398,28962,29088,
chr19	16646147	16660144	10346-1_ENST00000487416.7_PRO_ENSG00000214046.9	1000	-	16647245	16660110	103,169,207	5	1114,91,53,42,60,	0,7887,13247,13811,13937,
chr19	16646587	16660144	10346-2_ENST00000487416.7-0_PRO_ENSG00000268790.5	1000	-	16647245	16660110	103,169,207	5	674,91,53,42,60,	0,7447,12807,13371,13497,
chr19	16661138	16690023	10347-1_ENST00000187762.7_PRO_ENSG00000072954.7	1000	+	16661217	16688371	103,169,207	6	203,157,185,88,118,1880,	0,18845,19258,21282,25149,27005,
chr19	16661241	16680937	10348-1_ENST00000595452.1_NGO_ENSG00000072954.7	1000	+	16661241	16661241	0,0,0	3	100,157,541,	0,18742,19155,
chr19	16829397	16880349	10349-1_ENST00000248054.10_PRO_ENSG00000127511.10	1000	+	16829420	16878727	103,169,207	19	143,107,154,201,144,123,90,119,208,117,239,184,616,170,174,93,95,208,1853,	0,393,2096,12370,17572,22014,23671,24745,32954,34282,36012,36975,40062,41831,46657,47088,48147,48785,49099,
chr19	16829397	16854515	10350-1_ENST00000596802.5-0_PRO_ENSG00000127511.10	1000	+	16829420	16854265	103,169,207	8	143,107,154,201,144,123,90,373,	0,393,2096,12370,17572,22014,23671,24745,
chr19	16829406	16855745	10350-2_ENST00000596802.5_PRO_ENSG00000127511.10	1000	+	16829420	16854265	103,169,207	8	134,107,154,201,144,123,90,1603,	0,384,2087,12361,17563,22005,23662,24736,
chr19	17049728	17075452	10351-1_ENST00000253669.10_PRO_ENSG00000131351.15	1000	-	17049872	17075422	103,169,207	11	448,142,142,159,66,95,96,82,56,62,59,	0,3096,6132,8820,9082,9828,10268,12969,19302,23545,25665,
chr19	17049760	17075625	10352-1_ENST00000448593.6_PRO_ENSG00000131351.15	1000	-	17049872	17075422	103,169,207	11	416,142,142,159,66,95,93,82,56,62,232,	0,3064,6100,8788,9050,9796,10236,12937,19270,23513,25633,
chr19	17102181	17103789	10353-1_ENST00000593411.1_NGO_ENSG00000099331.14	1000	+	17102181	17102181	0,0,0	2	376,533,	0,1075,
chr19	17215356	17219829	10354-1_ENST00000263897.10_PRO_ENSG00000053501.13	1000	+	17215405	17219813	103,169,207	8	151,50,79,153,10,28,175,199,	0,445,635,812,2096,3007,3856,4274,
chr19	17215719	17219640	10355-1_ENST00000593597.1_NST_ENSG00000053501.13	1000	+	17215822	17219640	0,0,0	7	132,79,153,10,28,175,10,	0,272,449,1733,2644,3493,3911,
chr19	17226225	17229219	10356-1_ENST00000215061.9_PRO_ENSG00000099330.9	1000	+	17226247	17228925	103,169,207	6	91,177,206,166,54,417,	0,467,768,1614,2030,2577,
chr19	17226242	17229202	10357-1_ENST00000594283.5_PTC_ENSG00000099330.9	1000	+	17226247	17226923	239,138,98	5	74,507,166,54,400,	0,450,1597,2013,2560,
chr19	17231882	17245919	10358-1_ENST00000291442.4_PRO_ENSG00000160113.6	1000	-	17232351	17245220	103,169,207	4	744,567,95,977,	0,3616,8788,13060,
chr19	17267385	17279337	10359-1_ENST00000359435.8_PRO_ENSG00000105393.16	1000	+	17268806	17279048	103,169,207	9	142,336,59,121,79,25,130,87,493,	0,1370,4211,6518,6721,8415,9109,9437,11459,
chr19	17267442	17279337	10360-1_ENST00000598188.6_PRO_ENSG00000105393.16	1000	+	17268806	17279048	103,169,207	9	85,298,59,121,79,25,130,87,493,	0,1351,4154,6461,6664,8358,9052,9380,11402,
chr19	17292130	17303425	10361-1_ENST00000247706.4_PRO_ENSG00000127220.6	1000	-	17292660	17301616	103,169,207	5	701,217,171,769,184,	0,2157,2544,8725,11111,
chr19	17292608	17306655	10362-1_ENST00000595444.1_PRO_ENSG00000130312.7	1000	+	17292640	17306379	103,169,207	3	246,127,490,	0,13222,13557,
chr19	17305871	17306843	10363-1_ENST00000252602.2_PRO_ENSG00000130312.7	1000	+	17305892	17306379	103,169,207	2	86,678,	0,294,
chr19	17309562	17323298	10364-1_ENST00000359866.9_PRO_ENSG00000130311.11	1000	+	17309654	17319656	103,169,207	5	95,81,52,62,3753,	0,4460,4775,6371,9983,
chr19	17337552	17342731	10365-1_ENST00000324894.13_PRO_ENSG00000130299.17	1000	+	17337611	17341703	103,169,207	9	112,248,87,203,73,144,166,279,1254,	0,455,812,986,1401,1570,1881,3491,3925,
chr19	17337554	17342723	10366-1_ENST00000600625.5_PRO_ENSG00000130299.17	1000	+	17337611	17341703	103,169,207	9	110,248,87,203,73,144,166,216,1246,	0,453,810,984,1399,1568,1879,3552,3923,
chr19	17402938	17405630	10367-1_ENST00000252593.7_PRO_ENSG00000130303.14	1000	-	17403694	17405575	103,169,207	5	388,145,61,67,340,	0,741,1190,1432,2352,
chr19	17420046	17425332	10368-1_ENST00000317040.12_PRO_ENSG00000141971.13	1000	+	17420135	17424993	103,169,207	9	179,99,97,127,120,107,62,57,402,	0,266,491,2285,3451,3646,3959,4574,4884,
chr19	17470523	17506168	10369-1_ENST00000252595.12_PRO_ENSG00000130304.17	1000	+	17470540	17504612	103,169,207	12	184,395,162,70,92,110,210,127,138,165,147,1714,	0,16039,16650,16936,18324,18484,26731,29754,29971,30188,30749,33931,
chr19	17495414	17506168	10370-1_ENST00000594962.5_NGO_ENSG00000130304.17	1000	+	17495414	17495414	0,0,0	6	2050,127,138,175,139,1714,	0,4863,5080,5297,5866,9040,
chr19	17503435	17511468	10371-1_ENST00000595116.1_NGO_ENSG00000269439.6	1000	-	17503435	17503435	0,0,0	2	187,126,	0,7907,
chr19	17511648	17521288	10372-1_ENST00000252603.7_PRO_ENSG00000130313.7	1000	+	17511672	17521081	103,169,207	5	312,108,102,141,345,	0,4524,5639,6061,9295,
chr19	17555648	17583157	10373-1_ENST00000252599.9_PRO_ENSG00000130309.11	1000	+	17555713	17581444	103,169,207	12	325,111,118,135,205,120,77,107,133,128,207,1981,	0,3662,4699,11757,12860,16834,21546,21712,22308,23833,25050,25528,
chr19	17579950	17583162	10374-1_ENST00000593832.1_NGO_ENSG00000130309.11	1000	+	17579950	17579950	0,0,0	2	955,1986,	0,1226,
chr19	17719479	17734513	10375-1_ENST00000324096.9_PRO_ENSG00000130479.11	1000	+	17719502	17734428	103,169,207	7	141,102,83,141,2344,236,241,	0,1456,4646,5569,6349,13713,14793,
chr19	17859909	17863319	10376-1_ENST00000222247.10_PRO_ENSG00000105640.13	1000	+	17859956	17863263	103,169,207	5	65,180,130,110,149,	0,1383,2184,3008,3261,
chr19	17933014	17943985	10377-1_ENST00000445755.7_PRO_ENSG00000007080.11	1000	+	17936420	17943715	103,169,207	5	34,170,190,115,478,	0,3395,9641,10246,10493,
chr19	18001131	18014102	10378-1_ENST00000379656.7_PRO_ENSG00000105643.11	1000	+	18001314	18012966	103,169,207	8	442,67,148,103,257,163,158,1190,	0,7579,7839,8460,8651,9064,9440,11781,
chr19	18008169	18014102	10379-1_ENST00000222250.5_PRO_ENSG00000105643.11	1000	+	18008310	18012966	103,169,207	8	415,67,148,103,257,163,158,1190,	0,541,801,1422,1613,2026,2402,4743,
chr19	18153162	18170532	10380-1_ENST00000222254.13_PRO_ENSG00000105647.19	1000	+	18155879	18169294	103,169,207	16	132,745,93,51,132,217,86,109,99,181,126,143,177,72,171,1446,	0,2294,7308,7756,7891,8116,8803,9039,9245,9804,10100,12997,13967,15312,15563,15924,
chr19	18173812	18178117	10381-1_ENST00000407280.4_PRO_ENSG00000216490.4	1000	+	18173841	18177911	103,169,207	7	161,183,75,93,153,54,269,	0,1227,1498,1792,3327,3898,4036,
chr19	18193249	18196742	10382-1_ENST00000599612.3_PRO_ENSG00000254858.10	1000	+	18193281	18196055	103,169,207	5	219,171,77,129,744,	0,614,1527,1708,2749,
chr19	18306235	18323076	10383-1_ENST00000593829.6_PRO_ENSG00000130520.11	1000	-	18307463	18323020	103,169,207	5	1320,184,99,42,59,	0,3442,6368,9788,16782,
chr19	18306915	18323076	10383-2_ENST00000593829.6-0_PRO_ENSG00000130520.11	1000	-	18307463	18323020	103,169,207	5	640,184,99,42,59,	0,2762,5688,9108,16102,
chr19	18386157	18389176	10384-1_ENST00000252809.3_PRO_ENSG00000130513.6	1000	+	18386189	18388935	103,169,207	2	309,891,	0,2128,
chr19	18419335	18434562	10385-1_ENST00000348495.10_PRO_ENSG00000130511.16	1000	+	18419648	18434246	103,169,207	17	372,73,62,85,90,60,70,71,68,46,36,55,71,79,29,108,346,	0,8015,8416,8562,11505,12311,12457,12664,12811,13223,13364,13493,13637,13799,14249,14374,14881,
chr19	18434387	18438133	10386-1_ENST00000338128.13_PRO_ENSG00000105655.19	1000	-	18434912	18437979	103,169,207	11	730,218,114,165,216,150,194,133,162,129,41,	0,878,1175,1369,1644,1942,2296,2585,3211,3472,3705,
chr19	18434814	18438133	10386-2_ENST00000338128.13-0_PRO_ENSG00000105655.19	1000	-	18434912	18437979	103,169,207	11	303,218,114,165,216,150,194,133,162,129,41,	0,451,748,942,1217,1515,1869,2158,2784,3045,3278,
chr19	18442662	18522070	10387-1_ENST00000262809.9_PRO_ENSG00000105656.13	1000	-	18444751	18522055	103,169,207	12	2206,45,172,67,499,97,125,275,164,122,48,150,	0,2561,3646,4085,7814,8889,15542,18915,22749,23134,30172,79258,
chr19	18531761	18543524	10388-1_ENST00000222308.8_PRO_ENSG00000105701.16	1000	-	18532168	18541970	103,169,207	9	494,132,78,173,218,89,170,317,39,	0,902,1508,5839,6454,7609,7789,9917,11724,
chr19	18531762	18543573	10389-1_ENST00000608443.6_PRO_ENSG00000105701.16	1000	-	18532168	18541970	103,169,207	9	493,132,78,173,221,89,170,317,88,	0,901,1507,5838,6453,7608,7788,9916,11723,
chr19	18557869	18569378	10390-1_ENST00000222307.9_PRO_ENSG00000105700.11	1000	+	18562056	18568631	103,169,207	5	45,122,153,47,977,	0,4166,6999,9262,10532,
chr19	18571801	18575241	10391-1_ENST00000430157.6_PRO_ENSG00000221983.8	1000	+	18573300	18575150	103,169,207	5	86,111,87,103,185,	0,1491,1860,3068,3255,
chr19	18571856	18577550	10392-1_ENST00000442744.7_PRO_ENSG00000221983.8	1000	+	18573300	18575150	103,169,207	5	53,111,87,103,2494,	0,1436,1805,3013,3200,
chr19	18573264	18575241	10393-1_ENST00000597451.5_PRO_ENSG00000221983.8	1000	+	18573300	18575150	103,169,207	4	139,87,103,185,	0,397,1605,1792,
chr19	18593236	18606799	10394-1_ENST00000684169.1_PRO_ENSG00000006016.12	1000	-	18593558	18606656	103,169,207	9	343,48,188,169,158,170,130,282,258,	0,828,1010,3385,3655,5195,5535,6328,13305,
chr19	18593236	18606799	10395-1_ENST00000392386.8_PRO_ENSG00000006016.12	1000	-	18593565	18606656	103,169,207	9	343,43,188,169,158,170,130,282,258,	0,828,1010,3385,3655,5195,5535,6328,13305,
chr19	18588795	18592336	10396-1_ENST00000450195.6_PRO_ENSG00000006015.18	1000	+	18588801	18592180	103,169,207	5	105,83,205,80,229,	0,199,683,2058,3312,
chr19	18588797	18592337	10397-1_ENST00000358607.11_PRO_ENSG00000006015.18	1000	+	18588801	18592180	103,169,207	5	103,83,271,80,230,	0,197,615,2056,3310,
chr19	18588808	18592327	10398-1_ENST00000597371.1_NGO_ENSG00000006015.18	1000	+	18588808	18588808	0,0,0	4	92,689,80,220,	0,186,2045,3299,
chr19	18612869	18621039	10399-1_ENST00000262817.8_PRO_ENSG00000105696.9	1000	+	18612958	18620536	103,169,207	8	260,145,92,153,103,118,118,632,	0,1002,1234,3105,4130,5285,5505,7538,
chr19	18637027	18671721	10400-1_ENST00000300976.9_PRO_ENSG00000167487.12	1000	+	18637054	18669245	103,169,207	3	110,183,4058,	0,27233,30636,
chr19	18831958	18868230	10401-1_ENST00000262803.10_PRO_ENSG00000005007.13	1000	+	18832209	18866163	103,169,207	24	482,140,90,168,181,162,85,99,109,160,119,165,115,144,214,118,157,143,175,82,162,218,123,1710,	0,14021,15785,18116,18729,20176,21028,21293,22642,22920,23165,23966,24227,24918,25361,28362,28867,30051,31479,32211,33330,33602,34085,34562,
chr19	18832000	18868229	10402-1_ENST00000599848.5_PRO_ENSG00000005007.13	1000	+	18832209	18866163	103,169,207	24	440,140,90,168,181,162,118,99,109,160,119,165,115,144,214,118,157,143,175,82,162,218,123,1709,	0,13979,15743,18074,18687,20134,20986,21251,22600,22878,23123,23924,24185,24876,25319,28320,28825,30009,31437,32169,33288,33560,34043,34520,
chr19	18859382	18868229	10403-1_ENST00000596842.5_NGO_ENSG00000005007.13	1000	+	18859382	18859382	0,0,0	9	1056,157,143,175,82,162,218,123,1709,	0,1443,2627,4055,4787,5906,6178,6661,7138,
chr19	18877908	18896135	10404-1_ENST00000429504.6_PRO_ENSG00000223802.9	1000	-	18878925	18896072	103,169,207	6	1131,148,162,181,160,312,	0,1332,2365,6178,15507,17915,
chr19	18899513	18919387	10405-1_ENST00000262812.9_PRO_ENSG00000105669.14	1000	-	18899678	18919348	103,169,207	10	213,75,69,156,82,54,153,101,63,165,	0,359,867,3754,5257,6062,7446,11457,13470,19709,
chr19	18919714	18928630	10406-1_ENST00000247003.9_PRO_ENSG00000105671.12	1000	+	18919741	18928316	103,169,207	13	142,124,86,122,188,141,76,77,98,75,89,72,503,	0,865,1948,2128,2611,2889,4518,4908,5167,6588,8051,8250,8413,
chr19	18929202	18941217	10407-1_ENST00000392351.8_PRO_ENSG00000051128.19	1000	-	18929442	18938982	103,169,207	10	432,87,117,157,122,108,132,157,81,167,	0,2122,2306,2773,3721,5100,9150,9525,9766,11848,
chr19	18990892	19033517	10408-1_ENST00000452918.7_PRO_ENSG00000064607.17	1000	-	18993740	19031071	103,169,207	11	2848,121,137,62,479,112,488,121,1608,132,81,	0,3473,4251,10720,13275,17424,18962,28216,33726,40058,42544,
chr19	18990892	19033559	10409-1_ENST00000337018.10_PRO_ENSG00000064607.17	1000	-	18991149	19031071	103,169,207	11	257,121,137,62,479,112,488,121,1608,132,123,	0,3473,4251,10720,13275,17424,18962,28216,33726,40058,42544,
chr19	19033574	19058178	10410-1_ENST00000392335.6_PRO_ENSG00000105676.14	1000	+	19042756	19057628	103,169,207	8	356,167,83,574,170,132,138,763,	0,9136,10417,18047,20577,21690,22216,23841,
chr19	19033602	19058176	10411-1_ENST00000535612.6_PRO_ENSG00000105676.14	1000	+	19034209	19057628	103,169,207	9	328,108,167,83,574,170,132,138,761,	0,528,9108,10389,18019,20549,21662,22188,23813,
chr19	19033609	19058159	10412-1_ENST00000269932.10_PRO_ENSG00000105676.14	1000	+	19042756	19057628	103,169,207	8	404,167,83,574,170,132,138,744,	0,9101,10382,18012,20542,21655,22181,23806,
chr19	19033911	19058176	10412-2_ENST00000269932.10-0_PRO_ENSG00000105676.14	1000	+	19042756	19057628	103,169,207	8	102,167,83,574,170,132,138,761,	0,8799,10080,17710,20240,21353,21879,23504,
chr19	19063993	19113030	10413-1_ENST00000318596.8_PRO_ENSG00000181035.14	1000	+	19096124	19110876	103,169,207	8	122,115,106,26,167,117,152,2462,	0,32097,37787,40919,41567,42275,43900,46575,
chr19	19095942	19106934	10414-1_ENST00000594070.5_PRO_ENSG00000181035.14	1000	+	19096124	19106389	103,169,207	5	263,106,26,167,666,	0,5838,8970,9618,10326,
chr19	19101794	19105234	10415-1_ENST00000600251.1_NGO_ENSG00000181035.14	1000	+	19101794	19101794	0,0,0	2	92,322,	0,3118,
chr19	19119168	19138478	10416-1_ENST00000162044.14_PRO_ENSG00000064545.15	1000	-	19119929	19138428	103,169,207	12	1015,97,175,114,144,61,152,157,98,81,104,53,	0,1596,1823,2139,2356,2590,10987,13183,13488,13961,15615,19257,
chr19	19119614	19138466	10416-2_ENST00000162044.14-0_PRO_ENSG00000064545.15	1000	-	19119929	19138428	103,169,207	12	569,97,175,114,144,61,152,157,98,81,104,41,	0,1150,1377,1693,1910,2144,10541,12737,13042,13515,15169,18811,
chr19	19145566	19192131	10417-1_ENST00000444486.7_PRO_ENSG00000213999.17	1000	-	19145693	19150735	103,169,207	10	456,94,134,148,135,204,83,76,111,51,	0,988,1175,1469,2131,3659,5115,35119,37006,46514,
chr19	19145583	19192138	10418-1_ENST00000514819.7_PRO_ENSG00000064489.23	1000	-	19145693	19182594	103,169,207	9	439,94,134,148,135,204,83,111,58,	0,971,1158,1452,2114,3642,5098,36989,46497,
chr19	19176905	19192152	10419-1_ENST00000462790.8_PRO_ENSG00000254901.8	1000	-	19180727	19192117	103,169,207	6	555,76,111,65,113,72,	0,3780,5667,9128,9987,15175,
chr19	19181881	19192139	10420-1_ENST00000477565.3-0_PRO_ENSG00000254901.8	1000	-	19182568	19192117	103,169,207	4	802,65,113,59,	0,4152,5011,10199,
chr19	19181881	19192589	10420-2_ENST00000477565.3_PRO_ENSG00000254901.8	1000	-	19182568	19192117	103,169,207	4	802,65,113,509,	0,4152,5011,10199,
chr19	19192762	19201802	10421-1_ENST00000407360.7_PRO_ENSG00000064490.14	1000	+	19193946	19201719	103,169,207	9	338,195,84,66,101,126,67,81,154,	0,1176,4200,4423,4758,5344,5894,6391,8886,
chr19	19192910	19201866	10422-1_ENST00000392324.8_PRO_ENSG00000064490.14	1000	+	19193946	19201719	103,169,207	8	190,195,81,101,126,67,81,218,	0,1028,4055,4610,5196,5746,6243,8738,
chr19	19201408	19203414	10423-1_ENST00000331552.12_PRO_ENSG00000184162.15	1000	-	19201924	19203060	103,169,207	5	633,68,106,91,392,	0,922,1061,1382,1614,
chr19	19276032	19320509	10424-1_ENST00000247001.10_PRO_ENSG00000105705.16	1000	-	19276647	19320496	103,169,207	14	642,130,146,107,178,107,356,124,101,124,228,104,172,47,	0,914,1701,2657,3180,4152,20956,26232,27315,27691,29816,34064,40389,44430,
chr19	19276514	19320509	10424-2_ENST00000247001.10-0_PRO_ENSG00000105705.16	1000	-	19276647	19320496	103,169,207	14	160,130,146,107,178,107,356,124,101,124,228,104,172,47,	0,432,1219,2175,2698,3670,20474,25750,26833,27209,29334,33582,39907,43948,
chr19	19320828	19358754	10425-1_ENST00000262815.13_PRO_ENSG00000129933.21	1000	+	19320859	19355782	103,169,207	19	307,18,66,96,95,28,156,147,91,104,78,66,87,50,78,112,91,128,3047,	0,14889,15293,16341,18016,20017,20423,21706,21947,23008,24020,24475,26451,28060,28326,28496,33526,34435,34879,
chr19	19385832	19508931	10426-1_ENST00000360315.7_PRO_ENSG00000167491.18	1000	+	19465345	19505474	103,169,207	12	306,275,133,132,90,132,168,280,296,75,196,3588,	0,79507,106473,106748,108461,109921,110219,112610,115288,116136,116498,119511,
chr19	19405674	19508932	10427-1_ENST00000683918.1_PRO_ENSG00000167491.18	1000	+	19465345	19505474	103,169,207	12	345,275,133,132,90,132,168,280,299,75,196,3589,	0,59665,86631,86906,88619,90079,90377,92768,95443,96294,96656,99669,
chr19	19516224	19528198	10428-1_ENST00000507754.9_PRO_ENSG00000186010.19	1000	+	19516238	19528126	103,169,207	5	108,79,72,70,192,	0,9957,11056,11476,11782,
chr19	19561712	19618687	10429-1_ENST00000251203.14_PRO_ENSG00000105717.14	1000	-	19562024	19618629	103,169,207	8	405,107,157,136,191,248,74,177,	0,1796,3220,7736,8396,8873,37579,56798,
chr19	19623654	19628220	10430-1_ENST00000407877.8_PRO_ENSG00000064547.14	1000	-	19624255	19627284	103,169,207	3	915,742,129,	0,2888,4437,
chr19	19629475	19643657	10431-1_ENST00000203556.9_PRO_ENSG00000089639.11	1000	-	19629962	19643529	103,169,207	21	861,67,388,197,138,189,155,78,90,113,197,138,171,81,108,65,126,58,76,85,147,	0,995,4327,5031,5316,5549,5939,6168,7231,7441,7889,8444,8683,8926,10609,10820,10970,12334,12500,13059,14035,
chr19	19629842	19643561	10432-1_ENST00000587238.5_PRO_ENSG00000089639.11	1000	-	19629962	19643529	103,169,207	20	494,67,388,197,138,189,155,90,113,197,138,171,81,108,65,126,58,76,85,51,	0,628,3960,4664,4949,5182,5572,6864,7074,7522,8077,8316,8559,10242,10453,10603,11967,12133,12692,13668,
chr19	19645197	19663676	10433-1_ENST00000357324.11_PRO_ENSG00000105726.17	1000	-	19645421	19663666	103,169,207	26	335,144,112,143,197,115,161,97,200,109,126,111,176,158,121,138,127,56,130,107,70,156,73,191,90,406,	0,449,676,1007,1931,2216,2401,4369,4543,6491,7397,8586,8771,9345,9921,10118,10330,10680,10856,11462,11649,11796,12138,14403,14700,18073,
chr19	21084019	21091758	10434-1_ENST00000600535.1_NGO_ENSG00000160352.16	1000	+	21084019	21084019	0,0,0	2	50,848,	0,6891,
chr19	27793894	27806782	10435-1_ENST00000669503.1_NGO_ENSG00000267575.7	1000	+	27793894	27793894	0,0,0	3	228,423,1178,	0,3859,11710,
chr19	29205319	29213151	10436-1_ENST00000304863.6_PRO_ENSG00000169021.6	1000	-	29207547	29213118	103,169,207	2	2839,247,	0,7585,
chr19	29207269	29213151	10436-2_ENST00000304863.6-0_PRO_ENSG00000169021.6	1000	-	29207547	29213118	103,169,207	2	889,247,	0,5635,
chr19	29606293	29615703	10437-1_ENST00000585603.6_PRO_ENSG00000105171.10	1000	+	29606318	29615380	103,169,207	7	32,53,224,78,62,102,460,	0,2363,4115,5568,5823,7577,8950,
chr19	29665458	29674843	10438-1_ENST00000592810.1_PRO_ENSG00000166289.6	1000	+	29673839	29674679	103,169,207	2	337,1020,	0,8365,
chr19	29665500	29675477	10438-2_ENST00000592810.1-0_PRO_ENSG00000166289.6	1000	+	29673839	29674679	103,169,207	2	295,1654,	0,8323,
chr19	29665460	29675477	10439-1_ENST00000436066.4_PRO_ENSG00000166289.6	1000	+	29673839	29674679	103,169,207	2	45,1654,	0,8363,
chr19	29698936	29715261	10440-1_ENST00000323670.14_PRO_ENSG00000131943.19	1000	-	29702711	29708413	103,169,207	3	4041,170,137,	0,9317,16188,
chr19	29701162	29715221	10441-1_ENST00000392276.1_PRO_ENSG00000131943.19	1000	-	29702711	29702945	103,169,207	2	1815,97,	0,13962,
chr19	29811990	29824312	10442-1_ENST00000262643.8_PRO_ENSG00000105173.14	1000	+	29812555	29823777	103,169,207	12	162,47,88,69,146,136,147,96,135,112,158,658,	0,541,698,978,5146,5415,8711,9731,10005,10249,10455,11664,
chr19	29812653	29824212	10443-1_ENST00000444983.6_PRO_ENSG00000105173.14	1000	+	29812710	29823777	103,169,207	10	123,69,146,136,147,96,135,112,158,558,	0,315,4483,4752,8048,9068,9342,9586,9792,11001,
chr19	29942238	30016612	10444-1_ENST00000392271.6_PRO_ENSG00000105176.18	1000	+	29942547	30015069	103,169,207	11	426,35,79,136,92,58,169,349,143,247,1726,	0,28954,42984,44043,63122,63412,65231,66766,68855,70046,72648,
chr19	29942260	30015704	10445-1_ENST00000574110.5_PRO_ENSG00000105176.18	1000	+	29985298	30015069	103,169,207	10	404,79,136,92,58,169,349,143,247,818,	0,42962,44021,63100,63390,65209,66744,68833,70024,72626,
chr19	31274944	31349436	10446-1_ENST00000240587.5_PRO_ENSG00000121297.8	1000	-	31276546	31349219	103,169,207	2	4808,257,	0,74235,
chr19	32405769	32485890	10447-1_ENST00000392250.7_PRO_ENSG00000178904.19	1000	+	32408253	32482240	103,169,207	19	140,140,134,91,122,146,124,135,132,102,74,159,123,112,57,83,133,159,3812,	0,2447,5469,26946,30676,31424,33342,34006,47375,49169,52330,52581,57596,58099,58958,62961,71752,74629,76309,
chr19	32581189	32587453	10448-1_ENST00000590247.7_PRO_ENSG00000105185.12	1000	+	32581261	32587300	103,169,207	6	138,38,62,92,72,201,	0,1005,3760,4626,5668,6063,
chr19	32581201	32587425	10449-1_ENST00000221784.8_PRO_ENSG00000105185.12	1000	+	32584959	32587300	103,169,207	6	126,38,57,92,72,173,	0,993,3753,4614,5656,6051,
chr19	32581525	32587414	10450-1_ENST00000586035.1_PRO_ENSG00000105185.12	1000	+	32584959	32587300	103,169,207	6	175,38,62,92,72,162,	0,669,3424,4290,5332,5727,
chr19	32687088	32691750	10451-1_ENST00000592431.1_NGO_ENSG00000267475.1	1000	-	32687088	32687088	0,0,0	2	180,388,	0,4274,
chr19	32691820	32713792	10452-1_ENST00000397061.4_PRO_ENSG00000213965.4	1000	+	32691960	32711957	103,169,207	3	854,208,2041,	0,17364,19931,
chr19	32968908	32971991	10453-1_ENST00000591863.1_PRO_ENSG00000121289.18	1000	-	32971451	32971874	103,169,207	2	2747,156,	0,2927,
chr19	32972241	32976974	10454-1_ENST00000588258.6-0_PRO_ENSG00000131944.10	1000	+	32973196	32976682	103,169,207	5	105,119,137,153,544,	0,942,1184,1818,4189,
chr19	32972241	32978229	10454-2_ENST00000588258.6_PRO_ENSG00000131944.10	1000	+	32973196	32976682	103,169,207	5	105,119,137,153,1799,	0,942,1184,1818,4189,
chr19	32978591	33064888	10455-1_ENST00000254260.8_PRO_ENSG00000131941.8	1000	-	32979995	33064852	103,169,207	15	1665,156,147,77,195,120,157,188,167,125,78,76,129,116,105,	0,11922,13231,15385,17434,20994,23655,24221,29422,33087,34055,42979,47912,65657,86192,
chr19	33081180	33130542	10456-1_ENST00000170564.7_PRO_ENSG00000076650.7	1000	+	33081193	33130160	103,169,207	20	86,135,86,161,98,59,240,148,80,205,300,179,128,137,167,217,108,98,146,413,	0,6953,9599,12178,12991,14581,15026,16574,20314,25514,28536,30543,31305,32586,33072,36644,37829,43924,45407,48949,
chr19	33194329	33208864	10457-1_ENST00000253193.9_PRO_ENSG00000130881.14	1000	+	33194785	33207575	103,169,207	7	529,48,139,215,1117,133,1877,	0,2400,8518,10308,10916,12271,12658,
chr19	33203869	33207639	10458-1_ENST00000590278.1_NGO_ENSG00000130881.14	1000	+	33203869	33203869	0,0,0	3	2493,133,652,	0,2731,3118,
chr19	33373708	33379990	10459-1_ENST00000284000.9-0_PRO_ENSG00000153879.9	1000	+	33379239	33379692	103,169,207	2	187,847,	0,5435,
chr19	33373708	33382686	10459-2_ENST00000284000.9_PRO_ENSG00000153879.9	1000	+	33379239	33379692	103,169,207	2	187,3543,	0,5435,
chr19	33386949	33521791	10460-1_ENST00000244137.12_PRO_ENSG00000124299.15	1000	-	33387343	33521760	103,169,207	15	532,192,185,149,78,69,47,76,45,62,48,64,128,184,48,	0,940,4345,14771,24722,26625,76045,77037,91096,103046,106340,113988,124078,125643,134794,
chr19	34172503	34229288	10461-1_ENST00000544216.8_PRO_ENSG00000257103.9	1000	+	34172642	34227388	103,169,207	10	260,164,130,123,177,66,183,172,232,1924,	0,21974,24130,36425,42620,43092,46887,47202,49003,54861,
chr19	34172567	34229288	10462-1_ENST00000433627.9_PRO_ENSG00000257103.9	1000	+	34172642	34226431	103,169,207	11	196,164,130,123,177,66,183,172,232,57,1924,	0,21910,24066,36361,42556,43028,46823,47138,48939,53840,54797,
chr19	34365195	34400328	10463-1_ENST00000356487.11-0_PRO_ENSG00000105220.17	1000	+	34365266	34400036	103,169,207	18	193,91,69,120,84,147,72,45,54,61,44,153,130,77,129,76,67,428,	0,1149,1587,3387,12307,12539,13738,14322,16270,28052,28532,28718,31105,31385,34011,34360,34523,34705,
chr19	34365195	34402413	10463-2_ENST00000356487.11_PRO_ENSG00000105220.17	1000	+	34365266	34400036	103,169,207	18	193,91,69,120,84,147,72,45,54,61,44,153,130,77,129,76,67,2513,	0,1149,1587,3387,12307,12539,13738,14322,16270,28052,28532,28718,31105,31385,34011,34360,34523,34705,
chr19	34404398	34426168	10464-1_ENST00000246535.4_PRO_ENSG00000126249.8	1000	+	34404430	34426120	103,169,207	7	140,167,61,350,111,149,179,	0,250,531,4762,9338,17120,21591,
chr19	34428380	34471251	10465-1_ENST00000246548.9_PRO_ENSG00000126261.13	1000	+	34428432	34469221	103,169,207	17	190,84,71,65,101,122,68,122,100,167,94,113,156,97,106,137,2212,	0,2195,3480,4967,6487,10264,15463,16619,21884,23600,25879,26063,30388,32089,35645,38497,40659,
chr19	34481757	34512304	10466-1_ENST00000590071.7_PRO_ENSG00000142279.13	1000	+	34481974	34500269	103,169,207	8	884,102,68,63,131,52,69,12176,	0,8618,11279,11505,11734,12828,13945,18371,
chr19	34766967	34773200	10467-1_ENST00000588760.1_PRO_ENSG00000153896.19	1000	-	34767307	34772841	103,169,207	3	444,127,377,	0,2461,5856,
chr19	35000322	35026469	10468-1_ENST00000680623.1_PRO_ENSG00000089351.15	1000	+	35000478	35026141	103,169,207	19	164,211,21,85,104,96,81,113,151,199,144,119,143,104,174,88,108,121,421,	0,8796,9100,9565,9769,9961,11151,12933,13218,13866,15501,18868,19068,21179,21368,21628,22913,23104,25726,
chr19	35000455	35010639	10469-1_ENST00000424536.2_PRO_ENSG00000089351.15	1000	+	35000478	35010472	103,169,207	6	31,211,21,85,104,356,	0,8663,8967,9432,9636,9828,
chr19	35030469	35040449	10470-1_ENST00000262631.11_PRO_ENSG00000105711.14	1000	+	35030820	35039701	103,169,207	6	391,167,241,142,72,653,	0,2058,3029,8647,9165,9327,
chr19	35154734	35169881	10471-1_ENST00000392219.7_PRO_ENSG00000089327.15	1000	+	35155550	35169615	103,169,207	9	75,61,81,57,93,90,30,75,316,	0,816,2686,3609,5974,9421,11407,11516,14831,
chr19	35154752	35169859	10472-1_ENST00000541435.6_PRO_ENSG00000089327.15	1000	+	35155550	35169615	103,169,207	9	117,61,81,57,93,90,30,75,294,	0,798,2668,3591,5956,9403,11389,11498,14813,
chr19	35268961	35279821	10473-1_ENST00000222305.8_PRO_ENSG00000105698.16	1000	+	35269101	35279256	103,169,207	10	202,47,119,201,151,88,59,95,129,655,	0,484,619,841,1485,1756,2121,9736,9984,10205,
chr19	35268977	35279815	10474-1_ENST00000343550.9_PRO_ENSG00000105698.16	1000	+	35269101	35279256	103,169,207	9	186,47,119,151,88,59,95,129,649,	0,468,603,1469,1740,2105,9720,9968,10189,
chr19	35540738	35545507	10475-1_ENST00000590717.2_NGO_ENSG00000236144.8	1000	-	35540738	35540738	0,0,0	3	846,324,2597,	0,1012,2172,
chr19	35545625	35547526	10476-1_ENST00000222284.10_PRO_ENSG00000105677.12	1000	+	35545739	35547447	103,169,207	7	191,70,60,137,85,122,203,	0,262,900,1046,1319,1493,1698,
chr19	35612734	35625355	10477-1_ENST00000203166.10_PRO_ENSG00000249115.9	1000	+	35612794	35622993	103,169,207	19	158,63,33,25,106,160,70,83,58,125,64,131,163,81,146,112,133,133,2480,	0,995,1133,1300,2307,2492,4389,4552,5120,5336,5667,5834,6152,6689,6878,7277,7460,9866,10141,
chr19	35629029	35637686	10478-1_ENST00000588161.5_PRO_ENSG00000126254.12	1000	+	35629153	35637554	103,169,207	9	252,154,85,75,152,333,118,195,245,	0,490,2110,2301,4071,4657,5226,8128,8412,
chr19	35629035	35637685	10479-1_ENST00000262633.9_PRO_ENSG00000126254.12	1000	+	35629153	35637554	103,169,207	10	246,154,85,75,66,176,333,118,195,244,	0,484,2104,2295,3900,4041,4651,5220,8122,8406,
chr19	35643665	35644682	10480-1_ENST00000591135.1_NGO_ENSG00000105672.14	1000	+	35643665	35643665	0,0,0	2	88,448,	0,569,
chr19	35648322	35658782	10481-1_ENST00000649813.2_PRO_ENSG00000126267.11	1000	+	35651243	35658647	103,169,207	4	81,117,101,189,	0,2910,6248,10271,
chr19	35742531	35745445	10482-1_ENST00000292879.9_PRO_ENSG00000161265.15	1000	-	35742597	35745391	103,169,207	6	272,96,76,99,88,98,	0,1277,1538,1791,2593,2816,
chr19	35745650	35747004	10483-1_ENST00000587708.7-0_PRO_ENSG00000205155.8	1000	+	35745930	35746847	103,169,207	4	50,157,105,297,	0,184,768,1057,
chr19	35745650	35747519	10483-2_ENST00000587708.7_PRO_ENSG00000205155.8	1000	+	35745930	35746847	103,169,207	4	50,157,105,812,	0,184,768,1057,
chr19	35745677	35754519	10484-1_ENST00000591613.2_PRO_ENSG00000188223.9	1000	+	35752183	35754474	103,169,207	11	23,157,105,76,51,30,86,167,141,74,127,	0,157,741,6498,6756,7126,7236,7409,8339,8568,8715,
chr19	35748575	35754519	10485-1_ENST00000301159.14_PRO_ENSG00000267796.8	1000	+	35748724	35754474	103,169,207	9	183,76,51,30,86,167,141,74,127,	0,3600,3858,4228,4338,4511,5441,5670,5817,
chr19	35868573	35879792	10486-1_ENST00000221891.9_PRO_ENSG00000105290.13	1000	+	35868636	35879441	103,169,207	17	210,144,133,113,134,179,131,75,159,129,100,108,27,71,63,144,450,	0,1093,2322,2663,3038,3284,3909,5065,5930,6167,7943,9144,9508,10010,10316,10500,10769,
chr19	35868595	35879789	10487-1_ENST00000652533.1_PRO_ENSG00000105290.13	1000	+	35868636	35879441	103,169,207	17	188,144,133,113,134,179,131,75,159,129,100,108,24,71,63,144,447,	0,1071,2300,2641,3016,3262,3887,5043,5908,6145,7921,9122,9489,9988,10294,10478,10747,
chr19	36009123	36014239	10488-1_ENST00000378875.7_PRO_ENSG00000239382.10	1000	-	36009289	36014233	103,169,207	7	430,117,152,61,69,79,65,	0,1443,1770,2280,3897,4220,5051,
chr19	36014659	36032873	10489-1_ENST00000360535.9_PRO_ENSG00000105270.15	1000	-	36016157	36032357	103,169,207	14	1553,73,65,124,144,129,136,237,119,162,94,140,224,150,	0,2247,2726,2995,3188,4238,4511,9736,11487,11926,12292,12472,17532,18064,
chr19	36034983	36054285	10490-1_ENST00000292894.2_PRO_ENSG00000161277.11	1000	-	36035439	36054217	103,169,207	4	609,396,193,151,	0,4339,4960,19151,
chr19	36035147	36054377	10491-1_ENST00000522483.2_PTC_ENSG00000161277.11	1000	-	36039603	36054217	239,138,98	3	445,396,243,	0,4175,18987,
chr19	36054896	36105098	10492-1_ENST00000679682.1_PRO_ENSG00000075702.19	1000	+	36054971	36105028	103,169,207	32	252,92,63,58,171,138,183,161,175,138,179,92,126,68,122,76,112,64,123,134,53,219,128,104,111,138,115,127,52,639,158,331,	0,3883,5071,11061,11360,12409,12931,16659,18460,26536,28166,29756,31790,34141,34288,35548,36303,36505,37792,39134,42130,44502,45851,46317,46767,47117,47840,48051,48259,48446,49621,49871,
chr19	36054896	36105108	10493-1_ENST00000401500.7_PRO_ENSG00000075702.19	1000	+	36054971	36105028	103,169,207	32	252,92,63,58,171,138,183,161,190,138,179,92,126,68,122,76,112,64,123,134,53,219,128,104,111,138,115,127,52,639,158,341,	0,3883,5071,11061,11360,12409,12931,16659,18445,26536,28166,29756,31790,34141,34288,35548,36303,36505,37792,39134,42130,44502,45851,46317,46767,47117,47840,48051,48259,48446,49621,49871,
chr19	36054971	36105105	10494-1_ENST00000270301.12_PRO_ENSG00000075702.19	1000	+	36054971	36105028	103,169,207	32	177,92,63,58,171,138,183,161,190,138,179,92,126,68,122,76,112,64,123,134,53,219,128,104,111,138,100,127,52,639,158,338,	0,3808,4996,10986,11285,12334,12856,16584,18370,26461,28091,29681,31715,34066,34213,35473,36228,36430,37717,39059,42055,44427,45776,46242,46692,47042,47780,47976,48184,48371,49546,49796,
chr19	36113708	36114875	10495-1_ENST00000221859.9_PRO_ENSG00000105258.9	1000	-	36113754	36114856	103,169,207	6	109,52,75,74,55,78,	0,306,468,630,950,1089,
chr19	36113715	36115193	10495-2_ENST00000221859.9-0_PRO_ENSG00000105258.9	1000	-	36113754	36114856	103,169,207	6	102,52,75,74,55,396,	0,299,461,623,943,1082,
chr19	36113709	36114891	10496-1_ENST00000589591.5_PTC_ENSG00000105258.9	1000	-	36114793	36114856	239,138,98	5	108,52,75,74,233,	0,305,467,629,949,
chr19	36115467	36125941	10497-1_ENST00000221855.8_PRO_ENSG00000105254.12	1000	+	36115560	36125782	103,169,207	6	207,144,97,192,73,274,	0,573,5242,6059,9983,10200,
chr19	36140065	36150353	10498-1_ENST00000246533.8_PRO_ENSG00000126247.11	1000	+	36141011	36149839	103,169,207	11	92,224,34,90,58,65,69,79,117,59,541,	0,931,2234,2586,2843,2998,5740,5910,6130,9512,9747,
chr19	36214601	36238771	10499-1_ENST00000456324.5_PRO_ENSG00000167635.12	1000	+	36236440	36237319	103,169,207	3	595,72,3113,	0,14146,21057,
chr19	36215105	36238768	10500-1_ENST00000443387.3_PRO_ENSG00000167635.12	1000	+	36236440	36237319	103,169,207	4	91,74,72,3110,	0,3016,13642,20553,
chr19	36324906	36331745	10501-1_ENST00000651681.2_NGO_ENSG00000232677.9	1000	-	36324906	36324906	0,0,0	3	858,240,299,	0,5346,6540,
chr19	36324917	36331754	10502-1_ENST00000591372.2_NGO_ENSG00000232677.9	1000	-	36324917	36324917	0,0,0	3	2308,240,308,	0,5335,6529,
chr19	36682635	36687434	10503-1_ENST00000665321.1_NGO_ENSG00000225975.7	1000	-	36682635	36682635	0,0,0	3	3380,121,167,	0,4050,4632,
chr19	37165384	37172694	10504-1_ENST00000588354.1_PRO_ENSG00000196967.11	1000	-	37165690	37169910	103,169,207	3	312,216,68,	0,4454,7242,
chr19	38211005	38224222	10505-1_ENST00000355526.10_PRO_ENSG00000011332.21	1000	-	38212062	38224142	103,169,207	12	1128,82,113,120,51,132,79,90,128,108,161,109,	0,1274,2638,5134,5347,6454,6792,7567,7925,11351,11542,13108,
chr19	38211008	38224250	10506-1_ENST00000614244.4_PRO_ENSG00000011332.21	1000	-	38212062	38224142	103,169,207	12	1125,112,113,120,51,132,79,90,128,108,161,137,	0,1271,2635,5131,5344,6451,6789,7564,7922,11348,11539,13105,
chr19	38211042	38229714	10507-1_ENST00000416611.5_PRO_ENSG00000011332.21	1000	-	38212062	38229590	103,169,207	12	1091,112,113,120,51,132,79,90,128,108,161,156,	0,1237,2601,5097,5310,6417,6755,7530,7888,11314,11505,18516,
chr19	38211754	38229677	10508-1_ENST00000456296.5_PRO_ENSG00000011332.21	1000	-	38212062	38229590	103,169,207	12	379,82,113,120,51,132,79,90,128,108,161,119,	0,525,1889,4385,4598,5705,6043,6818,7176,10602,10793,17804,
chr19	38264572	38292615	10509-1_ENST00000301244.12_PRO_ENSG00000167642.13	1000	+	38264892	38292006	103,169,207	7	426,171,60,54,162,39,776,	0,19054,23303,24565,25546,25964,27267,
chr19	38303557	38315947	10510-1_ENST00000339413.11_PRO_ENSG00000167645.17	1000	-	38305351	38315917	103,169,207	8	1950,94,156,58,79,105,239,88,	0,3870,4039,5234,5421,5666,5847,12302,
chr19	38305114	38309923	10511-1_ENST00000392124.7_PRO_ENSG00000167645.17	1000	-	38305351	38309608	103,169,207	7	393,94,156,58,79,105,519,	0,2313,2482,3677,3864,4109,4290,
chr19	38305351	38315793	10512-1_ENST00000329420.12_PRO_ENSG00000167645.17	1000	-	38305351	38315729	103,169,207	8	156,94,156,58,79,105,239,77,	0,2076,2245,3440,3627,3872,4053,10365,
chr19	38304163	38305006	10513-1_ENST00000588605.5_PRO_ENSG00000167644.12	1000	+	38304261	38304684	103,169,207	4	120,116,122,162,	0,211,401,681,
chr19	38304250	38305006	10514-1_ENST00000301246.10_PRO_ENSG00000167644.12	1000	+	38304261	38304964	103,169,207	4	33,116,63,162,	0,124,373,594,
chr19	38319844	38332076	10515-1_ENST00000263372.5_PRO_ENSG00000099337.5	1000	+	38319950	38327403	103,169,207	3	428,396,4897,	0,6748,7335,
chr19	38374758	38383824	10516-1_ENST00000215071.9_PRO_ENSG00000099341.12	1000	+	38374790	38383390	103,169,207	7	203,73,103,166,101,112,572,	0,1401,1593,4481,6140,7358,8494,
chr19	38403134	38409084	10517-1_ENST00000252530.9_PRO_ENSG00000130244.12	1000	+	38403153	38408882	103,169,207	8	84,149,135,206,78,117,168,334,	0,203,425,1773,2209,2384,3775,5616,
chr19	38619187	38636954	10518-1_ENST00000248342.9_PRO_ENSG00000178982.10	1000	+	38619268	38636920	103,169,207	8	140,99,121,75,67,78,126,66,	0,1149,4889,6840,13242,13413,15805,17701,
chr19	38647648	38731589	10519-1_ENST00000252699.7_PRO_ENSG00000130402.13	1000	+	38647745	38729432	103,169,207	21	259,115,120,87,88,79,82,86,93,231,148,151,109,141,183,135,180,147,81,159,2316,	0,52951,53353,57285,58395,60468,61746,62608,66820,69437,70278,73889,75965,76288,76508,76782,78075,79308,80297,81347,81625,
chr19	38647659	38729533	10520-1_ENST00000424234.7_PRO_ENSG00000130402.13	1000	+	38647745	38729432	103,169,207	21	248,115,120,87,88,79,82,86,93,231,148,151,109,141,183,135,180,147,81,159,260,	0,52940,53342,57274,58384,60457,61735,63616,66809,69426,70267,73878,75954,76277,76497,76771,78064,79297,80286,81336,81614,
chr19	38815421	38831794	10521-1_ENST00000221418.9_PRO_ENSG00000104823.9	1000	-	38815612	38831772	103,169,207	10	296,151,72,71,65,49,125,89,208,74,	0,435,862,1031,1643,1894,2029,15656,15887,16299,
chr19	38836369	38849986	10522-1_ENST00000221419.10_PRO_ENSG00000104824.18	1000	-	38836721	38849966	103,169,207	13	411,96,58,202,122,281,72,73,97,86,238,119,287,	0,1014,1224,2027,2524,3726,4118,7472,7638,9280,9483,10946,13330,
chr19	38836387	38847434	10523-1_ENST00000647557.1_PRO_ENSG00000104824.18	1000	-	38836721	38846077	103,169,207	11	393,96,58,202,122,464,73,97,86,238,119,	0,996,1206,2009,2506,3708,7454,7620,9262,9465,10928,
chr19	38878556	38899862	10524-1_ENST00000392081.6_PTC_ENSG00000068903.20	1000	-	38893847	38899521	239,138,98	15	754,67,71,52,77,56,60,130,69,57,107,42,114,49,357,	0,877,1075,2128,2264,2543,2875,5070,10530,11132,11298,11546,14857,15262,20949,
chr19	38878559	38899618	10525-1_ENST00000249396.12_PRO_ENSG00000068903.20	1000	-	38879154	38899521	103,169,207	16	751,67,71,52,77,56,60,130,69,57,107,42,114,49,47,113,	0,874,1072,2125,2261,2540,2872,5067,10527,11129,11295,11543,14854,15259,19819,20946,
chr19	38899951	38908538	10526-1_ENST00000572515.5_PRO_ENSG00000104825.17	1000	+	38900032	38907707	103,169,207	5	260,106,334,89,1140,	0,5063,5250,7269,7447,
chr19	38899968	38908889	10527-1_ENST00000313582.6_PRO_ENSG00000104825.17	1000	+	38900032	38908832	103,169,207	6	243,106,334,89,261,159,	0,5046,5233,7252,7430,8762,
chr19	38899979	38908893	10528-1_ENST00000509705.3_PRO_ENSG00000104825.17	1000	+	38900072	38907707	103,169,207	5	232,50,334,89,1495,	0,5091,5222,7241,7419,
chr19	38915265	38930763	10529-1_ENST00000221431.11_PRO_ENSG00000104835.15	1000	-	38915605	38930736	103,169,207	16	484,66,93,94,110,88,46,109,48,106,64,55,141,30,96,294,	0,575,771,955,2458,2655,2828,3156,3500,4496,4820,6126,6261,6972,10939,15204,
chr19	38930953	38933020	10530-1_ENST00000308018.9_PRO_ENSG00000128626.12	1000	+	38931294	38932700	103,169,207	3	45,68,688,	0,322,1379,
chr19	38930998	38933020	10531-1_ENST00000402029.3_PRO_ENSG00000128626.12	1000	+	38931294	38932700	103,169,207	3	173,68,688,	0,277,1334,
chr19	38941400	38975742	10532-1_ENST00000292852.9_PRO_ENSG00000269190.6	1000	-	38942607	38950319	103,169,207	6	1351,136,96,112,366,157,	0,3568,5071,7166,8570,34185,
chr19	38942277	38975702	10532-2_ENST00000292852.9-0_PRO_ENSG00000269190.6	1000	-	38942607	38950319	103,169,207	6	474,136,96,112,366,117,	0,2691,4194,6289,7693,33308,
chr19	39024020	39032549	10533-1_ENST00000292853.9_PRO_ENSG00000161243.9	1000	-	39025410	39032227	103,169,207	6	1534,136,96,112,390,47,	0,2849,7008,7188,7843,8482,
chr19	39084367	39111493	10534-1_ENST00000331256.10_PRO_ENSG00000183760.11	1000	+	39085269	39110118	103,169,207	13	33,299,201,183,124,63,115,108,58,68,72,138,1441,	0,724,14090,14592,15859,16212,16371,16581,16782,16920,17098,22579,25685,
chr19	39125801	39179402	10535-1_ENST00000358301.7_PRO_ENSG00000130669.17	1000	+	39169553	39178579	103,169,207	9	118,226,459,435,134,127,126,135,979,	0,43730,47116,47774,49129,49510,50788,51873,52622,
chr19	39356682	39384895	10536-1_ENST00000610417.4_PRO_ENSG00000179134.15	1000	+	39356893	39383527	103,169,207	12	407,471,240,110,87,340,86,119,199,124,84,1397,	0,12972,18967,19754,20022,20802,21821,23283,23904,24307,26525,26816,
chr19	39385628	39391106	10537-1_ENST00000221265.8_PRO_ENSG00000006712.15	1000	-	39385990	39390864	103,169,207	14	775,91,106,129,117,104,69,106,102,67,122,93,30,289,	0,853,1065,2710,2931,3133,3318,3464,3653,3851,4011,4440,4631,5189,
chr19	39385852	39391082	10537-2_ENST00000221265.8-0_PRO_ENSG00000006712.15	1000	-	39385990	39390864	103,169,207	14	551,91,106,129,117,104,69,106,102,67,122,93,30,265,	0,629,841,2486,2707,2909,3094,3240,3429,3627,3787,4216,4407,4965,
chr19	39391322	39400561	10538-1_ENST00000615911.4_PRO_ENSG00000063322.15	1000	+	39391359	39397699	103,169,207	4	316,59,85,3105,	0,1141,2230,6134,
chr19	39391392	39397698	10538-2_ENST00000315588.11_NST_ENSG00000063322.15	1000	+	39391422	39397698	0,0,0	4	246,59,85,242,	0,1071,2160,6064,
chr19	39406846	39409407	10539-1_ENST00000594442.2_PRO_ENSG00000128016.7	1000	+	39406886	39408699	103,169,207	2	82,1665,	0,896,
chr19	39433136	39435949	10540-1_ENST00000251453.8_PRO_ENSG00000105193.9	1000	-	39433272	39435895	103,169,207	5	282,48,97,102,102,	0,385,528,2470,2711,
chr19	39445545	39476666	10541-1_ENST00000402194.6_PRO_ENSG00000196235.14	1000	+	39445890	39476399	103,169,207	29	92,162,166,66,70,69,66,31,69,252,90,71,106,94,137,156,147,147,126,85,120,103,128,106,159,169,204,96,411,	0,258,7810,12129,13272,13459,13638,14013,14346,19252,20934,21129,23210,23533,23716,24573,24831,25811,26059,26863,27264,27466,27657,27870,28417,28688,28969,30535,30710,
chr19	39445581	39476670	10542-1_ENST00000432763.7_PRO_ENSG00000196235.14	1000	+	39445890	39476399	103,169,207	30	56,162,166,66,12,70,69,66,31,69,252,90,71,106,94,137,156,147,147,126,85,120,103,128,106,159,169,204,96,415,	0,222,7774,12093,12712,13236,13423,13602,13977,14310,19216,20898,21093,23174,23497,23680,24537,24795,25775,26023,26827,27228,27430,27621,27834,28381,28652,28933,30499,30674,
chr19	39445643	39476670	10543-1_ENST00000359191.10_PRO_ENSG00000196235.14	1000	+	39445890	39476399	103,169,207	28	322,166,66,70,69,66,31,69,252,90,71,106,94,137,156,147,147,126,85,120,103,128,106,159,169,204,96,415,	0,7712,12031,13174,13361,13540,13915,14248,19154,20836,21031,23112,23435,23618,24475,24733,25713,25961,26765,27166,27368,27559,27772,28319,28590,28871,30437,30612,
chr19	39445683	39476670	10544-1_ENST00000598725.5_PRO_ENSG00000196235.14	1000	+	39445890	39476399	103,169,207	29	282,166,66,12,70,69,66,31,69,252,90,71,106,94,137,156,147,147,126,85,120,103,128,106,159,169,204,96,415,	0,7672,11991,12610,13134,13321,13500,13875,14208,19114,20796,20991,23072,23395,23578,24435,24693,25673,25921,26725,27126,27328,27519,27732,28279,28550,28831,30397,30572,
chr19	39480411	39490888	10545-1_ENST00000544017.5_PRO_ENSG00000105197.11	1000	+	39480544	39489820	103,169,207	11	550,151,32,22,59,120,105,99,157,107,1170,	0,1471,2473,2723,5132,5276,5775,5985,7649,8127,9307,
chr19	39480840	39489928	10545-2_ENST00000607714.6_PRO_ENSG00000105197.11	1000	+	39480853	39489820	103,169,207	11	121,151,32,22,59,120,105,99,157,107,210,	0,1042,2044,2294,4703,4847,5346,5556,7220,7698,8878,
chr19	39825349	39834162	10546-1_ENST00000323039.10_PRO_ENSG00000105204.14	1000	-	39825714	39831867	103,169,207	11	737,107,316,141,147,287,148,189,120,164,140,	0,830,1322,1935,2160,2947,4530,5025,5314,6455,8673,
chr19	39825714	39834158	10547-1_ENST00000430012.6_PRO_ENSG00000105204.14	1000	-	39825714	39831867	103,169,207	11	372,107,196,141,147,287,148,189,120,164,136,	0,465,957,1570,1795,2582,4165,4660,4949,6090,8308,
chr19	39834457	39846379	10548-1_ENST00000221801.8_PRO_ENSG00000105202.9	1000	-	39834537	39846300	103,169,207	9	105,146,113,133,171,95,102,171,89,	0,210,2098,3253,4577,5775,5956,6159,11833,
chr19	39971164	39981764	10549-1_ENST00000157812.7_PRO_ENSG00000013275.8	1000	+	39971202	39981305	103,169,207	11	74,99,187,147,110,94,168,77,169,56,573,	0,981,1204,3129,3359,3570,8652,8905,9121,9497,10027,
chr19	40230316	40285345	10550-1_ENST00000392038.7_PRO_ENSG00000105221.18	1000	-	40233871	40265267	103,169,207	14	3635,103,88,215,129,123,69,66,132,154,112,129,130,165,	0,4728,4946,5573,5940,7652,8588,9728,11621,12217,24841,26609,34905,54864,
chr19	40232336	40243302	10551-1_ENST00000476266.5_NGO_ENSG00000105221.18	1000	-	40232336	40232336	0,0,0	10	1615,103,88,215,129,123,69,66,132,769,	0,2708,2926,3553,3920,5632,6568,7708,9601,10197,
chr19	40319535	40348397	10552-1_ENST00000683109.1_PRO_ENSG00000160392.14	1000	-	40321881	40341857	103,169,207	9	2841,71,153,138,79,115,88,52,74,	0,4470,6798,8877,14315,16574,16784,22303,28788,
chr19	40321062	40348386	10552-2_ENST00000683109.1-0_PRO_ENSG00000160392.14	1000	-	40321881	40341857	103,169,207	9	1314,71,153,138,79,115,88,52,63,	0,2943,5271,7350,12788,15047,15257,20776,27261,
chr19	40321062	40348386	10553-1_ENST00000392035.6_PRO_ENSG00000160392.14	1000	-	40321881	40336336	103,169,207	9	1314,71,153,138,79,115,88,105,63,	0,2943,5271,7350,12788,15047,15257,20723,27261,
chr19	40421588	40425992	10554-1_ENST00000357949.5_PRO_ENSG00000197019.5	1000	-	40422835	40423546	103,169,207	2	1958,126,	0,4278,
chr19	40422503	40425992	10554-2_ENST00000357949.5-0_PRO_ENSG00000197019.5	1000	-	40422835	40423546	103,169,207	2	1043,126,	0,3363,
chr19	40440843	40444335	10555-1_ENST00000322354.4_PRO_ENSG00000167565.13	1000	-	40441489	40442080	103,169,207	2	1243,121,	0,3371,
chr19	40447767	40465745	10556-1_ENST00000263368.9_PRO_ENSG00000090013.11	1000	-	40447888	40465688	103,169,207	5	279,129,90,165,136,	0,3596,10387,10613,17842,
chr19	40576872	40591397	10557-1_ENST00000291842.10_PRO_ENSG00000160410.15	1000	+	40576899	40591207	103,169,207	18	113,54,46,74,59,81,162,91,191,116,88,117,171,156,97,179,124,422,	0,358,523,684,1281,1589,3451,3693,3873,5478,6525,6728,9901,11751,12209,13371,13857,14103,
chr19	40606465	40608921	10558-1_ENST00000595529.1_NGO_ENSG00000090006.18	1000	+	40606465	40606465	0,0,0	4	61,165,150,438,	0,899,1754,2018,
chr19	40613595	40629817	10559-1_ENST00000595118.5_NGO_ENSG00000090006.18	1000	+	40613595	40613595	0,0,0	11	443,132,147,267,72,129,147,153,381,153,422,	0,719,5751,8805,9354,10008,10340,12261,13379,14109,15800,
chr19	40665904	40690651	10560-1_ENST00000252891.8_PRO_ENSG00000105245.9	1000	-	40667467	40690483	103,169,207	10	2234,123,306,190,141,75,75,140,85,192,	0,3993,7439,11327,15012,16823,16989,18512,21006,24555,
chr19	40691513	40714749	10561-1_ENST00000678467.1_PRO_ENSG00000123815.13	1000	-	40692034	40714632	103,169,207	14	860,87,66,108,142,94,82,141,86,123,78,67,120,219,	0,1437,4475,8553,8796,11086,12027,12201,13582,13811,18545,22553,22764,23017,
chr19	40691513	40715098	10562-1_ENST00000601967.6_PRO_ENSG00000123815.13	1000	-	40692034	40714632	103,169,207	15	860,87,66,108,142,94,82,141,86,123,78,67,120,105,42,	0,1437,4475,8553,8796,11086,12027,12201,13582,13811,18545,22553,22764,23017,23543,
chr19	40691513	40716896	10563-1_ENST00000594720.6_PRO_ENSG00000123815.13	1000	-	40692034	40714632	103,169,207	15	860,87,66,108,142,94,82,141,86,123,78,67,120,105,35,	0,1437,4475,8553,8796,11086,12027,12201,13582,13811,18545,22553,22764,23017,25348,
chr19	40691529	40716886	10564-1_ENST00000324464.8_PRO_ENSG00000123815.13	1000	-	40692034	40714632	103,169,207	15	844,87,66,108,142,94,82,141,86,123,78,67,120,105,300,	0,1421,4459,8537,8780,11070,12011,12185,13566,13795,18529,22537,22748,23001,25057,
chr19	40717111	40740860	10565-1_ENST00000263370.3_PRO_ENSG00000086544.3	1000	+	40717135	40739560	103,169,207	7	1179,100,214,205,102,72,1504,	0,8228,12090,16048,19874,20586,22245,
chr19	40740860	40750477	10566-1_ENST00000378313.7_PRO_ENSG00000188493.15	1000	-	40742432	40749803	103,169,207	6	1910,71,130,125,69,997,	0,3044,3206,3698,4269,8620,
chr19	40751202	40765389	10567-1_ENST00000243563.8_PRO_ENSG00000077312.9	1000	+	40751408	40765167	103,169,207	6	279,173,180,174,89,382,	0,6129,8228,11698,12384,13805,
chr19	40778246	40796942	10568-1_ENST00000357052.8_PRO_ENSG00000167578.18	1000	+	40778375	40786963	103,169,207	8	145,81,115,63,155,96,131,373,	0,1772,2138,5531,5674,8418,8601,18323,
chr19	40799190	40808434	10569-1_ENST00000303961.9_PRO_ENSG00000269858.6	1000	+	40800572	40807864	103,169,207	6	72,1077,120,137,68,626,	0,1148,7364,7947,8293,8618,
chr19	41193218	41207539	10570-1_ENST00000310054.9_PRO_ENSG00000167600.14	1000	+	41193264	41206488	103,169,207	9	223,166,150,161,180,142,188,142,1260,	0,1325,4560,5243,5490,8012,10231,12739,13061,
chr19	41219222	41261766	10571-1_ENST00000301178.9_PRO_ENSG00000167601.12	1000	+	41219392	41259904	103,169,207	20	255,223,101,177,81,116,211,140,151,27,133,92,96,78,93,122,110,160,137,2214,	0,1413,1923,2657,11744,11960,18721,19247,19941,20471,23660,24393,29291,29520,33128,33623,34376,37229,38270,40330,
chr19	41219234	41260294	10572-1_ENST00000359092.7_PRO_ENSG00000167601.12	1000	+	41219392	41259904	103,169,207	19	243,223,101,177,81,116,211,140,151,133,92,96,78,93,122,110,160,137,742,	0,1401,1911,2645,11732,11948,18709,19235,19929,23648,24381,29279,29508,33116,33611,34364,37217,38258,40318,
chr19	41264371	41307787	10573-1_ENST00000392006.8_PRO_ENSG00000105323.17	1000	+	41264503	41306565	103,169,207	15	427,123,154,74,140,100,113,267,123,129,169,285,290,192,1339,	0,3851,7710,9610,11787,14705,16791,27873,29966,30186,37164,38293,39600,41304,42077,
chr19	41330322	41353922	10574-1_ENST00000221930.6_PRO_ENSG00000105329.11	1000	-	41331051	41353044	103,169,207	7	888,154,148,78,118,161,1233,	0,1805,11560,11847,14424,17972,22367,
chr19	41307396	41310412	10575-1_ENST00000651374.1_NGO_ENSG00000286177.1	1000	-	41307396	41307396	0,0,0	2	2429,475,	0,2541,
chr19	41376532	41384083	10576-1_ENST00000392002.7_PRO_ENSG00000142046.15	1000	+	41378309	41383873	103,169,207	4	322,239,150,369,	0,1748,6239,7182,
chr19	41376739	41384083	10577-1_ENST00000544232.5_PRO_ENSG00000142046.15	1000	+	41378309	41383904	103,169,207	4	115,239,150,221,	0,1541,6032,7123,
chr19	41354416	41364149	10578-1_ENST00000243578.8_PRO_ENSG00000123810.9	1000	-	41354699	41363519	103,169,207	4	597,126,92,192,	0,3480,9015,9541,
chr19	41386373	41397359	10579-1_ENST00000221233.9_PRO_ENSG00000077348.9	1000	-	41386632	41397328	103,169,207	6	352,90,141,122,114,179,	0,1140,3391,5467,6493,10807,
chr19	41397817	41425002	10580-1_ENST00000269980.7_PRO_ENSG00000248098.12	1000	+	41397827	41424608	103,169,207	9	118,180,87,109,162,207,142,172,565,	0,12819,13105,16231,21317,24346,24811,25180,26620,
chr19	41431317	41439912	10581-1_ENST00000221943.14_PRO_ENSG00000105341.19	1000	-	41432230	41439899	103,169,207	6	1091,163,137,81,197,31,	0,1954,2219,5074,6900,8564,
chr19	41431338	41439936	10582-1_ENST00000592922.6_PRO_ENSG00000105341.19	1000	-	41432230	41439899	103,169,207	5	1070,163,137,197,55,	0,1933,2198,6879,8543,
chr19	41860254	41871416	10583-1_ENST00000598742.6-0_PRO_ENSG00000105372.8	1000	+	41860774	41871377	103,169,207	6	35,71,101,184,55,66,	0,520,857,8776,9444,11096,
chr19	41860254	41872925	10583-2_ENST00000598742.6_PRO_ENSG00000105372.8	1000	+	41860774	41871377	103,169,207	6	35,71,101,184,55,1575,	0,520,857,8776,9444,11096,
chr19	41883183	41907452	10584-1_ENST00000354532.8_PRO_ENSG00000076928.18	1000	+	41888082	41906786	103,169,207	29	106,43,87,114,99,43,247,30,100,97,36,138,106,146,147,83,126,115,101,78,76,168,88,87,68,87,164,101,348,	0,4880,5008,5568,8841,9147,9419,10090,11023,11267,11442,12165,13193,15258,18703,19090,19349,19600,20123,20523,20851,21032,21765,21991,22576,22755,23273,23519,23921,
chr19	41884447	41907454	10585-1_ENST00000337665.8_PRO_ENSG00000076928.18	1000	+	41884467	41906786	103,169,207	29	46,43,87,114,99,43,247,30,100,97,36,138,106,146,147,83,126,115,101,78,76,168,88,87,68,87,164,101,350,	0,3616,3744,4304,7577,7883,8155,8826,9759,10003,10178,10901,11929,13994,17439,17826,18085,18336,18859,19259,19587,19768,20501,20727,21312,21491,22009,22255,22657,
chr19	41956682	41959321	10586-1_ENST00000222008.11_PRO_ENSG00000105404.11	1000	-	41956845	41959292	103,169,207	5	252,102,98,213,85,	0,335,1603,2053,2554,
chr19	42076165	42081552	10587-1_ENST00000359044.5_PRO_ENSG00000105732.13	1000	+	42078606	42081297	103,169,207	2	121,2966,	0,2421,
chr19	42086109	42132478	10588-1_ENST00000389341.9_PRO_ENSG00000028277.21	1000	-	42091551	42132411	103,169,207	14	5482,202,67,177,149,142,114,92,106,117,57,35,66,95,	0,5959,7719,9176,9435,9678,9972,13417,13606,31140,36016,36234,36401,46274,
chr19	42089789	42132427	10589-1_ENST00000526816.6_PRO_ENSG00000028277.21	1000	-	42091551	42132411	103,169,207	14	1802,202,67,177,149,142,162,92,106,117,57,35,66,44,	0,2279,4039,5496,5755,5998,6292,9737,9926,27460,32336,32554,32721,42594,
chr19	42093466	42095611	10590-1_ENST00000598842.2_NGO_ENSG00000028277.21	1000	-	42093466	42093466	0,0,0	3	429,177,67,	0,1819,2078,
chr19	42198597	42217677	10591-1_ENST00000596251.6_PRO_ENSG00000160570.14	1000	-	42199437	42217007	103,169,207	5	1232,141,120,366,46,	0,11102,16535,18082,19034,
chr19	42198615	42217742	10592-1_ENST00000593804.5_NGO_ENSG00000160570.14	1000	-	42198615	42198615	0,0,0	4	1214,141,120,111,	0,11084,16517,19016,
chr19	42220311	42228201	10593-1_ENST00000301215.8_PRO_ENSG00000167625.11	1000	+	42224403	42226416	103,169,207	3	76,91,3815,	0,3903,4075,
chr19	42230189	42242602	10594-1_ENST00000222330.8_PRO_ENSG00000105723.13	1000	-	42230793	42242465	103,169,207	11	678,93,187,96,98,107,131,111,84,188,420,	0,1867,2306,2920,3096,4163,4358,6416,6668,9765,11993,
chr19	42230221	42242625	10595-1_ENST00000453535.1_PTC_ENSG00000105723.13	1000	-	42230793	42242465	239,138,98	12	170,189,93,187,96,98,107,131,111,84,188,443,	0,457,1835,2274,2888,3064,4131,4326,6384,6636,9733,11961,
chr19	42247568	42255128	10596-1_ENST00000222329.9_PRO_ENSG00000105722.10	1000	-	42248464	42254999	103,169,207	4	2170,116,235,151,	0,2258,2762,7409,
chr19	42297035	42302624	10597-1_ENST00000538771.5_PRO_ENSG00000079462.8	1000	-	42297077	42302309	103,169,207	6	330,123,117,90,94,188,	0,2934,3135,4914,5196,5401,
chr19	42297034	42302624	10598-1_ENST00000262890.8_PRO_ENSG00000079462.8	1000	-	42297077	42302309	103,169,207	5	331,123,117,90,393,	0,2935,3136,4915,5197,
chr19	42297035	42302496	10598-2_ENST00000262890.8-0_PRO_ENSG00000079462.8	1000	-	42297077	42302309	103,169,207	5	330,123,117,90,265,	0,2934,3135,4914,5196,
chr19	42302097	42310813	10599-1_ENST00000598490.1_PRO_ENSG00000188368.11	1000	+	42309584	42310292	103,169,207	2	406,1235,	0,7481,
chr19	42302131	42310814	10600-1_ENST00000341747.8_PRO_ENSG00000188368.11	1000	+	42309584	42310740	103,169,207	3	372,607,544,	0,7447,8139,
chr19	42302420	42310814	10600-2_ENST00000341747.8-0_PRO_ENSG00000188368.11	1000	+	42309584	42310740	103,169,207	3	83,607,544,	0,7158,7850,
chr19	43174122	43186494	10601-1_ENST00000404580.1_PRO_ENSG00000204941.14	1000	-	43175176	43186405	103,169,207	4	1347,279,366,153,	0,1747,10659,12219,
chr19	43506718	43527201	10602-1_ENST00000292147.7_PRO_ENSG00000105755.8	1000	-	43506849	43527177	103,169,207	7	184,117,90,130,149,145,105,	0,1225,2056,4718,19482,19796,20378,
chr19	43543310	43575527	10603-1_ENST00000262887.10_PRO_ENSG00000073050.12	1000	-	43543391	43575458	103,169,207	17	195,76,91,140,55,133,94,117,259,112,110,112,75,159,111,93,120,	0,301,833,2507,2741,3284,3573,8260,8706,9486,9671,10090,10298,11335,17599,31599,32097,
chr19	43584366	43596134	10604-1_ENST00000422989.6_PRO_ENSG00000167378.9	1000	-	43592025	43595338	103,169,207	3	9001,532,153,	0,10442,11615,
chr19	43596391	43600004	10605-1_ENST00000391965.6_PRO_ENSG00000124444.16	1000	+	43597108	43599258	103,169,207	3	194,100,1174,	0,702,2439,
chr19	43596594	43599414	10606-1_ENST00000529930.1_PRO_ENSG00000124444.16	1000	+	43597108	43599258	103,169,207	3	149,97,584,	0,502,2236,
chr19	43596594	43601157	10607-1_ENST00000336564.5_PRO_ENSG00000124444.16	1000	+	43597108	43599258	103,169,207	3	149,100,2327,	0,499,2236,
chr19	43607223	43619629	10608-1_ENST00000300811.8_PRO_ENSG00000131116.12	1000	-	43607616	43614304	103,169,207	3	884,206,72,	0,7005,12334,
chr19	43607458	43619599	10608-2_ENST00000300811.8-0_PRO_ENSG00000131116.12	1000	-	43607616	43614304	103,169,207	3	649,206,42,	0,6770,12099,
chr19	43622367	43639850	10609-1_ENST00000222374.3_PRO_ENSG00000105767.3	1000	-	43623329	43639790	103,169,207	9	1072,129,173,91,165,135,153,147,124,	0,1746,2710,3543,3756,4416,4798,5276,17359,
chr19	43646094	43670166	10610-1_ENST00000339082.7_PRO_ENSG00000011422.12	1000	-	43646456	43670120	103,169,207	7	454,147,135,162,144,111,101,	0,6130,9344,10384,19221,21486,23971,
chr19	43648578	43670169	10611-1_ENST00000340093.8_PRO_ENSG00000011422.12	1000	-	43648889	43670120	103,169,207	7	565,147,135,162,144,111,104,	0,3646,6860,7900,16737,19002,21487,
chr19	43727982	43754962	10612-1_ENST00000270066.11_PRO_ENSG00000105771.14	1000	-	43731595	43750741	103,169,207	14	3692,145,129,108,107,86,96,112,113,98,265,75,156,309,	0,4875,5341,5643,6406,9614,10139,12124,16789,19459,19650,19995,22609,26671,
chr19	43731155	43754922	10612-2_ENST00000270066.11-0_PRO_ENSG00000105771.14	1000	-	43731595	43750741	103,169,207	14	519,145,129,108,107,86,96,112,113,98,265,75,156,269,	0,1702,2168,2470,3233,6441,6966,8951,13616,16286,16477,16822,19436,23498,
chr19	44165099	44177685	10613-1_ENST00000337433.10_PRO_ENSG00000167380.17	1000	+	44170080	44177674	103,169,207	6	43,51,61,127,93,2188,	0,657,4935,6988,7760,10398,
chr19	44643797	44663583	10614-1_ENST00000344956.8_PRO_ENSG00000073008.15	1000	+	44644096	44661811	103,169,207	7	378,348,297,118,149,32,1844,	0,3425,6011,10102,13964,17494,17942,
chr19	44643909	44663583	10615-1_ENST00000403059.8_PRO_ENSG00000073008.15	1000	+	44644096	44661811	103,169,207	8	266,348,297,118,149,24,32,1844,	0,3313,5899,9990,13852,14832,17382,17830,
chr19	44643909	44666162	10616-1_ENST00000425690.8_PRO_ENSG00000073008.15	1000	+	44644096	44661811	103,169,207	8	266,348,297,118,149,159,32,4423,	0,3313,5899,9990,13852,14832,17382,17830,
chr19	44644096	44659094	10617-1_ENST00000406449.8_PRO_ENSG00000073008.15	1000	+	44644096	44658929	103,169,207	6	79,348,297,118,149,353,	0,3126,5712,9803,13665,14645,
chr19	44748707	44760044	10618-1_ENST00000164227.10_PRO_ENSG00000069399.15	1000	+	44748790	44759615	103,169,207	9	339,154,109,205,89,78,168,118,617,	0,2519,7524,8309,8619,8938,9538,10016,10720,
chr19	44846174	44878941	10619-1_ENST00000252485.8_PRO_ENSG00000130202.10	1000	+	44846525	44878620	103,169,207	6	439,390,297,118,149,719,	0,19096,25678,27741,28155,32048,
chr19	44846296	44889223	10620-1_ENST00000252483.10_PRO_ENSG00000130202.10	1000	+	44846525	44888379	103,169,207	9	317,390,297,118,149,154,64,87,1114,	0,18974,25556,27619,28033,35914,39640,39836,41813,
chr19	44891219	44903688	10621-1_ENST00000405636.6_PRO_ENSG00000130204.13	1000	+	44891415	44903169	103,169,207	10	95,283,68,93,102,106,123,77,103,659,	0,187,1173,1617,2560,2741,9510,9808,9988,11810,
chr19	44891219	44903689	10622-1_ENST00000252487.9_PRO_ENSG00000130204.13	1000	+	44891415	44903169	103,169,207	10	95,280,68,93,102,106,123,77,103,660,	0,190,1173,1617,2560,2741,9510,9808,9988,11810,
chr19	44891253	44903689	10623-1_ENST00000426677.7_PRO_ENSG00000130204.13	1000	+	44891415	44903169	103,169,207	9	436,68,93,102,106,123,77,103,660,	0,1139,1583,2526,2707,9476,9774,9954,11776,
chr19	44905795	44909393	10624-1_ENST00000252486.9_PRO_ENSG00000130203.10	1000	+	44906624	44909250	103,169,207	4	46,66,193,861,	0,806,1964,2737,
chr19	44955379	44993341	10625-1_ENST00000337392.10_PRO_ENSG00000104853.16	1000	+	44955395	44992897	103,169,207	14	88,113,124,159,118,86,121,245,94,191,96,136,168,731,	0,6583,17707,19059,21963,29838,31075,31799,32700,35015,35470,35858,36853,37231,
chr19	45001448	45038198	10626-1_ENST00000625761.2_PRO_ENSG00000104856.14	1000	+	45001579	45037790	103,169,207	12	237,46,11,341,158,92,132,105,216,69,78,794,	0,1500,8363,10487,20604,23880,24157,27439,31085,32795,33002,35956,
chr19	45001460	45038159	10627-1_ENST00000505236.1_PRO_ENSG00000104856.14	1000	+	45001579	45037790	103,169,207	11	225,48,341,158,92,132,105,216,69,78,755,	0,1488,10475,20592,23868,24145,27427,31073,32783,32990,35944,
chr19	45001463	45038192	10628-1_ENST00000221452.13_PRO_ENSG00000104856.14	1000	+	45001579	45037790	103,169,207	12	222,48,9,341,158,92,132,105,216,69,78,788,	0,1485,8350,10472,20589,23865,24142,27424,31070,32780,32987,35941,
chr19	45039044	45070956	10629-1_ENST00000221455.8_PRO_ENSG00000104859.15	1000	+	45040212	45070845	103,169,207	21	64,128,98,102,80,85,149,97,79,74,42,216,288,258,40,61,59,47,83,25,154,	0,1139,13026,13746,14053,17405,18705,20223,21344,21509,23109,24967,25298,28292,28970,29375,30021,30157,30977,31492,31758,
chr19	45039064	45070956	10630-1_ENST00000391952.7_PTC_ENSG00000104859.15	1000	+	45040212	45069078	239,138,98	21	44,128,98,102,80,85,149,97,79,74,42,216,288,258,44,61,59,47,83,25,154,	0,1119,13006,13726,14033,17385,18685,20203,21324,21489,23089,24947,25278,28272,28950,29355,30001,30137,30957,31472,31738,
chr19	45071499	45076478	10631-1_ENST00000303809.7_PRO_ENSG00000170684.9	1000	-	45071600	45076373	103,169,207	3	1081,150,403,	0,4213,4576,
chr19	45079194	45090869	10632-1_ENST00000591607.1_PRO_ENSG00000142252.11	1000	+	45090114	45090510	103,169,207	2	85,763,	0,10912,
chr19	45079262	45090869	10633-1_ENST00000270257.9_PRO_ENSG00000142252.11	1000	+	45090114	45090510	103,169,207	3	115,123,763,	0,644,10844,
chr19	45079287	45090869	10634-1_ENST00000391951.2-0_PRO_ENSG00000142252.11	1000	+	45090114	45090510	103,169,207	2	90,763,	0,10819,
chr19	45251270	45305284	10635-1_ENST00000262891.9_PRO_ENSG00000007047.15	1000	+	45251588	45302710	103,169,207	17	369,201,54,49,66,71,57,237,120,100,110,160,218,104,279,45,2911,	0,7718,11842,12048,13413,13569,14954,20201,26652,27245,29103,29304,36176,43078,46405,48540,51103,
chr19	45251291	45305283	10636-1_ENST00000300843.8_PRO_ENSG00000007047.15	1000	+	45251588	45302438	103,169,207	18	348,201,54,49,66,71,57,237,120,100,110,160,218,104,279,80,45,2910,	0,7697,11821,12027,13392,13548,14933,20180,26631,27224,29082,29283,36155,43057,46384,46851,48519,51082,
chr19	45093178	45147285	10637-1_ENST00000221462.9_PRO_ENSG00000104866.11	1000	+	45093325	45146472	103,169,207	13	349,98,46,101,120,151,156,113,142,167,697,91,715,	0,45335,47057,47327,48143,48882,49124,50342,51675,51915,52174,53211,53392,
chr19	45178783	45181800	10638-1_ENST00000433642.3_PRO_ENSG00000189114.8	1000	+	45179296	45179905	103,169,207	2	48,2513,	0,504,
chr19	45340749	45351519	10639-1_ENST00000391946.7_PRO_ENSG00000104892.17	1000	+	45345541	45351357	103,169,207	13	97,266,231,70,220,88,102,174,91,38,107,64,234,	0,4784,5794,6697,7191,7896,8070,8679,9591,9764,9891,10204,10536,
chr19	45349836	45370573	10640-1_ENST00000391945.10_PRO_ENSG00000104884.17	1000	-	45351628	45370540	103,169,207	23	1885,144,144,71,73,93,122,64,102,70,70,119,169,134,97,124,117,117,114,63,78,100,38,	0,2372,2669,2909,3246,3405,4893,5828,7433,7637,7793,11687,13906,14149,14398,14587,15001,15205,18793,19093,19233,20296,20699,
chr19	45351594	45370560	10640-2_ENST00000391945.10-0_PRO_ENSG00000104884.17	1000	-	45351628	45370540	103,169,207	23	127,144,144,71,73,93,122,64,102,70,70,119,169,134,97,124,117,117,114,63,78,100,25,	0,614,911,1151,1488,1647,3135,4070,5675,5879,6035,9929,12148,12391,12640,12829,13243,13447,17035,17335,17475,18538,18941,
chr19	45379637	45393167	10641-1_ENST00000587270.5_NGO_ENSG00000104881.16	1000	-	45379637	45379637	0,0,0	6	591,200,167,134,132,1288,	0,2889,5924,6186,6411,12242,
chr19	45406643	45410737	10642-1_ENST00000309424.8_PRO_ENSG00000117877.11	1000	+	45406696	45409501	103,169,207	3	75,142,2605,	0,450,1489,
chr19	45406643	45410737	10643-1_ENST00000589804.1-0_PRO_ENSG00000117877.11	1000	+	45406696	45409501	103,169,207	3	81,142,2605,	0,450,1489,
chr19	45407333	45423917	10644-1_ENST00000300853.8_PRO_ENSG00000012061.16	1000	-	45409674	45423374	103,169,207	10	2392,69,72,100,77,100,104,216,112,137,	0,6343,6629,7527,9487,11764,12990,13844,15936,16447,
chr19	45409618	45423872	10644-2_ENST00000300853.8-0_PRO_ENSG00000012061.16	1000	-	45409674	45423374	103,169,207	10	107,69,72,100,77,100,104,216,112,92,	0,4058,4344,5242,7202,9479,10705,11559,13651,14162,
chr19	45409613	45423839	10645-2_ENST00000340192.11_PRO_ENSG00000012061.16	1000	-	45409674	45423374	103,169,207	9	112,69,100,77,100,104,216,112,59,	0,4063,5247,7207,9484,10710,11564,13656,14167,
chr19	45409618	45423917	10646-2_ENST00000589165.5-0_PRO_ENSG00000012061.16	1000	-	45409674	45423374	103,169,207	10	107,69,72,100,77,100,104,216,112,95,	0,4058,4344,5242,7202,9479,10705,11559,13651,14204,
chr19	45409667	45424367	10646-3_ENST00000589165.5_PRO_ENSG00000012061.16	1000	-	45409674	45423374	103,169,207	10	58,69,72,100,77,100,104,216,112,545,	0,4009,4295,5193,7153,9430,10656,11510,13602,14155,
chr19	45413433	45423566	10647-1_ENST00000013807.9_PRO_ENSG00000012061.16	1000	-	45413547	45423374	103,169,207	8	312,72,100,77,100,104,216,297,	0,529,1427,3387,5664,6890,7744,9836,
chr19	45485293	45497047	10648-1_ENST00000245923.9_PRO_ENSG00000125744.12	1000	-	45485707	45496825	103,169,207	11	496,59,47,70,139,208,219,255,480,45,256,	0,761,3177,3343,3554,4052,7866,8872,9232,9801,11498,
chr19	45485293	45497055	10649-1_ENST00000344680.8_PRO_ENSG00000125744.12	1000	-	45485707	45496825	103,169,207	10	496,59,47,70,139,208,255,480,45,264,	0,761,3177,3343,3554,4052,8872,9232,9801,11498,
chr19	45507478	45526983	10650-1_ENST00000245932.11_PRO_ENSG00000125753.14	1000	+	45507771	45526177	103,169,207	13	298,172,166,85,50,242,101,52,37,46,91,58,844,	0,10184,10450,13843,14689,14861,15239,16165,16362,16618,17091,18467,18661,
chr19	45527426	45584842	10651-1_ENST00000323060.3_PRO_ENSG00000125741.5	1000	-	45529055	45584764	103,169,207	2	2030,220,	0,57196,
chr19	45546280	45584802	10652-1_ENST00000263275.5_PRO_ENSG00000125741.5	1000	-	45553513	45584764	103,169,207	2	7631,180,	0,38342,
chr19	45553207	45584802	10652-2_ENST00000263275.5-0_PRO_ENSG00000125741.5	1000	-	45553513	45584764	103,169,207	2	704,180,	0,31415,
chr19	45609399	45639397	10653-1_ENST00000245925.8_PRO_ENSG00000125746.18	1000	-	45609662	45639376	103,169,207	19	389,131,96,88,98,89,68,132,126,155,100,135,96,111,70,150,130,29,41,	0,4141,5205,6402,7061,7365,8230,9660,11807,12083,15319,17305,20551,23461,23670,24922,29105,29445,29957,
chr19	45687459	45691953	10654-1_ENST00000342669.8_PRO_ENSG00000125743.11	1000	-	45687552	45688538	103,169,207	3	268,180,67,	0,927,4427,
chr19	45692665	45703987	10655-1_ENST00000012049.10_PRO_ENSG00000011478.13	1000	+	45692703	45703049	103,169,207	7	245,144,282,153,100,117,1084,	0,747,2771,5881,6135,9132,10238,
chr19	45710628	45730896	10656-1_ENST00000317683.4_PRO_ENSG00000177051.6	1000	-	45711683	45713495	103,169,207	2	2945,48,	0,20220,
chr19	45764784	45769252	10657-1_ENST00000317578.7_PRO_ENSG00000177045.10	1000	-	45765500	45768844	103,169,207	3	1327,806,1211,	0,1565,3257,
chr19	45764784	45768279	10658-1_ENST00000560160.1-0_NGO_ENSG00000177045.10	1000	-	45764784	45764784	0,0,0	2	1327,238,	0,3257,
chr19	45764888	45768627	10658-2_ENST00000560160.1_NGO_ENSG00000177045.10	1000	-	45764888	45764888	0,0,0	2	1223,586,	0,3153,
chr19	45782946	45792802	10659-1_ENST00000377735.7_PRO_ENSG00000185800.12	1000	-	45784242	45792756	103,169,207	4	1344,1278,183,487,	0,2647,7958,9369,
chr19	45782946	45792845	10660-1_ENST00000270223.7_PRO_ENSG00000185800.12	1000	-	45784242	45792756	103,169,207	5	1344,75,1278,183,530,	0,1694,2647,7958,9369,
chr19	45815467	45817133	10661-1_ENST00000598364.1_NGO_ENSG00000125755.19	1000	-	45815467	45815467	0,0,0	4	230,333,96,336,	0,383,1014,1330,
chr19	45995466	46018616	10662-1_ENST00000595358.5_PRO_ENSG00000104983.8	1000	+	46003018	46018387	103,169,207	14	38,159,83,158,162,211,83,170,76,140,79,58,73,327,	0,7541,7952,11092,12673,19582,19878,20587,20851,21227,21524,21780,22611,22823,
chr19	46347086	46390975	10663-1_ENST00000012443.9_PRO_ENSG00000011485.15	1000	+	46347096	46390346	103,169,207	13	131,242,148,122,66,99,106,143,88,41,179,82,692,	0,6661,28517,29366,36324,36693,37717,40006,40279,41321,41466,42964,43197,
chr19	46466502	46471563	10664-1_ENST00000313683.15_PRO_ENSG00000182013.18	1000	-	46468560	46471035	103,169,207	3	2075,1382,227,	0,3230,4834,
chr19	46601308	46609275	10665-1_ENST00000477244.5_PRO_ENSG00000160014.17	1000	+	46608270	46609153	103,169,207	6	129,31,142,107,136,151,	0,4518,6890,7173,7537,7816,
chr19	46601275	46609303	10666-1_ENST00000291295.14-0_PRO_ENSG00000160014.17	1000	+	46601434	46609153	103,169,207	6	162,31,144,107,136,179,	0,4551,6921,7206,7570,7849,
chr19	46601329	46610782	10666-2_ENST00000291295.14_PRO_ENSG00000160014.17	1000	+	46601434	46609153	103,169,207	6	108,31,144,107,136,1658,	0,4497,6867,7152,7516,7795,
chr19	46620467	46625089	10667-1_ENST00000291294.7_PRO_ENSG00000160013.9	1000	-	46621279	46624225	103,169,207	3	1205,780,93,	0,2990,4529,
chr19	46719510	46746450	10668-1_ENST00000263280.11_PTC_ENSG00000090372.15	1000	-	46720601	46746430	239,138,98	18	828,236,87,99,141,171,122,48,176,95,114,160,142,198,79,74,104,302,	0,1025,2475,2731,3299,3603,5296,5821,5962,7941,8383,9107,11221,13528,17312,18653,19274,26638,
chr19	46719510	46746881	10669-1_ENST00000391910.7_PTC_ENSG00000090372.15	1000	-	46720601	46746430	239,138,98	18	828,236,87,99,141,171,122,48,176,116,114,160,142,198,79,74,104,733,	0,1025,2475,2731,3299,3603,5296,5821,5962,7941,8383,9107,11221,13528,17312,18653,19274,26638,
chr19	46746056	46757913	10670-1_ENST00000391909.7_PRO_ENSG00000181027.11	1000	+	46755450	46756938	103,169,207	4	34,62,203,2502,	0,1970,2458,9355,
chr19	46746056	46758575	10671-1_ENST00000318584.10_PRO_ENSG00000181027.11	1000	+	46755450	46756938	103,169,207	4	34,62,151,3164,	0,1970,2458,9355,
chr19	46774882	46788594	10672-1_ENST00000542575.6_PRO_ENSG00000105281.12	1000	-	46775509	46787965	103,169,207	8	865,135,195,234,167,48,43,1195,	0,2092,2328,3792,7500,9214,9634,12517,
chr19	46774884	46784905	10673-1_ENST00000594991.5_PRO_ENSG00000105281.12	1000	-	46775509	46784597	103,169,207	7	863,135,195,234,167,48,389,	0,2090,2326,3790,7498,9212,9632,
chr19	46838166	46850846	10674-1_ENST00000263270.11_PRO_ENSG00000042753.12	1000	-	46838446	46850766	103,169,207	5	382,60,114,150,83,	0,573,1298,7826,12597,
chr19	46838171	46846148	10675-1_ENST00000597020.5_PRO_ENSG00000042753.12	1000	-	46838446	46846085	103,169,207	4	377,60,114,156,	0,568,1293,7821,
chr19	47019836	47045775	10676-1_ENST00000602212.6_PRO_ENSG00000130751.10	1000	+	47021047	47045651	103,169,207	12	161,164,236,74,90,166,116,158,107,148,95,585,	0,1169,1775,12441,12806,16127,19199,19570,20607,21141,22973,25354,
chr19	47045908	47048624	10677-1_ENST00000253047.7_PRO_ENSG00000130748.7	1000	-	47045986	47048614	103,169,207	3	344,93,218,	0,684,2498,
chr19	47130834	47210636	10678-1_ENST00000270225.12_PRO_ENSG00000142230.13	1000	+	47130930	47209251	103,169,207	9	194,112,174,143,100,106,145,70,1478,	0,12659,19367,22063,24279,38983,66398,72836,78324,
chr19	47220823	47231199	10679-1_ENST00000439096.3_PRO_ENSG00000105327.18	1000	-	47221801	47228431	103,169,207	4	1095,191,289,271,	0,5740,7334,10105,
chr19	47220823	47232766	10680-1_ENST00000449228.5_PRO_ENSG00000105327.18	1000	-	47221700	47232602	103,169,207	4	1095,191,289,252,	0,5740,7334,11691,
chr19	47220823	47232766	10681-1_ENST00000341983.8_PRO_ENSG00000105327.18	1000	-	47221801	47232602	103,169,207	3	1095,191,252,	0,5740,11691,
chr19	47256522	47273701	10682-1_ENST00000643617.1_PRO_ENSG00000105321.14	1000	+	47258400	47273460	103,169,207	14	87,74,105,102,252,84,174,182,47,136,106,376,93,345,	0,1807,2036,3798,4065,8080,8250,10088,13884,14030,14559,14751,15546,16834,
chr19	47256524	47271953	10683-1_ENST00000221922.11_PRO_ENSG00000105321.14	1000	+	47258400	47271678	103,169,207	12	85,74,105,102,252,84,174,182,47,136,106,680,	0,1805,2034,3796,4063,8078,8248,10086,13882,14028,14557,14749,
chr19	47257531	47260762	10684-1_ENST00000599398.5_NST_ENSG00000105321.14	1000	+	47258400	47260762	0,0,0	5	378,74,105,102,175,	0,798,1027,2789,3056,
chr19	47349314	47382704	10685-1_ENST00000328771.9_PRO_ENSG00000134815.19	1000	+	47353030	47382113	103,169,207	17	38,982,312,255,103,218,175,194,102,243,174,118,107,276,177,139,725,	0,3439,5724,8551,10653,13161,17666,23415,24284,26151,26609,27128,27785,30395,31501,31871,32665,
chr19	47372796	47382279	10686-1_ENST00000460681.1_NGO_ENSG00000134815.19	1000	+	47372796	47372796	0,0,0	11	127,102,243,174,118,75,107,276,177,139,300,	0,802,2669,3127,3646,4118,4303,6913,8019,8389,9183,
chr19	47403123	47419527	10687-1_ENST00000558555.6_PRO_ENSG00000105419.18	1000	-	47406476	47419081	103,169,207	13	430,67,84,59,77,149,112,150,51,51,160,173,458,	0,3336,3764,3955,4228,5975,6312,11593,11927,13528,13680,14054,15946,
chr19	47475149	47484219	10688-1_ENST00000338134.8_PRO_ENSG00000118162.14	1000	-	47475415	47484160	103,169,207	12	395,183,136,76,78,110,74,76,55,85,83,285,	0,1382,1653,2556,4713,5148,5610,5808,8011,8145,8352,8785,
chr19	47484281	47496382	10689-1_ENST00000593284.5_NGO_ENSG00000268061.5	1000	+	47484281	47484281	0,0,0	3	243,155,1355,	0,9165,10746,
chr19	47487636	47515063	10690-1_ENST00000263354.8_PRO_ENSG00000105402.8	1000	-	47488287	47514940	103,169,207	11	753,51,69,105,85,56,78,47,117,80,221,	0,2074,3151,4378,5324,5482,5779,7913,12996,15786,27206,
chr19	47713421	47743134	10691-1_ENST00000263277.8_PRO_ENSG00000024422.12	1000	+	47716612	47741432	103,169,207	6	117,459,98,413,165,2254,	0,3136,5087,12390,22947,27459,
chr19	47745545	47757058	10692-1_ENST00000246802.10_PRO_ENSG00000105373.19	1000	+	47745559	47757005	103,169,207	13	238,65,109,200,71,96,105,183,176,67,77,57,60,	0,1421,4632,5362,5974,6966,8981,9163,9802,10210,10982,11142,11453,
chr19	47778702	47784682	10693-1_ENST00000601048.6_PTC_ENSG00000178980.15	1000	+	47778767	47780734	239,138,98	6	112,25,54,75,99,393,	0,2022,2161,2405,2587,5587,
chr19	48115444	48170344	10694-1_ENST00000263274.12_PRO_ENSG00000105486.14	1000	-	48115648	48165566	103,169,207	28	288,93,144,54,153,83,145,72,111,96,116,86,100,92,77,167,173,57,81,79,123,108,96,127,136,90,74,104,	0,428,2193,3692,5725,7489,7729,11832,12465,15631,17537,18536,20235,20589,21563,22077,24526,28098,28438,34318,34643,35787,38427,41569,45927,46817,50105,54796,
chr19	48115449	48170344	10695-1_ENST00000427526.6_PRO_ENSG00000105486.14	1000	-	48115648	48165566	103,169,207	27	283,93,144,54,153,83,145,72,111,96,116,86,100,92,77,167,173,57,81,79,123,105,96,127,136,74,104,	0,423,2188,3687,5720,7484,7724,11827,12460,15626,17532,18531,20230,20584,21558,22072,24521,28093,28433,34313,34638,35782,38422,41564,45922,50100,54791,
chr19	48255674	48258199	10696-1_ENST00000602172.1_NGO_ENSG00000268001.1	1000	+	48255674	48255674	0,0,0	2	120,1849,	0,676,
chr19	48325551	48330553	10697-1_ENST00000270221.11_PRO_ENSG00000142227.11	1000	+	48326844	48330470	103,169,207	5	59,93,103,141,253,	0,1278,1969,3800,4749,
chr19	48332355	48363940	10698-1_ENST00000293261.8_PRO_ENSG00000161558.11	1000	-	48333218	48363920	103,169,207	8	1078,190,280,131,195,105,241,43,	0,1652,10174,10965,12804,27716,30935,31542,
chr19	48332360	48364059	10699-1_ENST00000435956.7_PRO_ENSG00000161558.11	1000	-	48333218	48363920	103,169,207	7	1073,190,280,131,195,241,162,	0,1647,10169,10960,12799,30930,31537,
chr19	48382574	48391551	10700-1_ENST00000330720.7_PRO_ENSG00000105438.9	1000	-	48383292	48391358	103,169,207	5	753,253,159,101,284,	0,1655,6978,7849,8693,
chr19	48445982	48457022	10701-1_ENST00000253237.10_PRO_ENSG00000105447.13	1000	+	48446005	48453025	103,169,207	7	210,118,163,214,143,198,4315,	0,402,698,4330,4683,5051,6725,
chr19	48469207	48482313	10702-1_ENST00000427476.4_PRO_ENSG00000105443.15	1000	+	48469507	48479210	103,169,207	12	319,148,67,119,81,113,149,112,80,72,155,3191,	0,1145,1395,3117,4090,4697,4974,5630,8858,9067,9230,9915,
chr19	48469320	48479365	10703-1_ENST00000391881.7_PTC_ENSG00000105443.15	1000	+	48469507	48478135	239,138,98	12	206,148,67,119,81,113,149,116,77,72,155,243,	0,1032,1282,3004,3977,4584,4861,5517,8748,8954,9117,9802,
chr19	48469350	48479382	10704-1_ENST00000452733.7-0_PRO_ENSG00000105443.15	1000	+	48469507	48479210	103,169,207	12	176,148,67,119,81,113,149,112,77,72,155,260,	0,1002,1252,2974,3947,4554,4831,5487,8718,8924,9087,9772,
chr19	48469368	48482314	10704-2_ENST00000452733.7_PRO_ENSG00000105443.15	1000	+	48469507	48479210	103,169,207	12	158,148,67,119,81,113,149,112,77,72,155,3192,	0,984,1234,2956,3929,4536,4813,5469,8700,8906,9069,9754,
chr19	48615330	48619178	10705-1_ENST00000549920.6_PRO_ENSG00000063177.13	1000	-	48615371	48619143	103,169,207	7	117,70,124,99,108,87,38,	0,546,748,1395,1985,2460,3810,
chr19	48619505	48630405	10706-1_ENST00000245222.9_PRO_ENSG00000063176.16	1000	+	48620514	48629773	103,169,207	7	38,152,472,150,95,116,1725,	0,896,6385,8186,8469,8656,9175,
chr19	48619533	48630405	10707-1_ENST00000598088.5_PRO_ENSG00000063176.16	1000	+	48620514	48629773	103,169,207	7	156,152,472,150,95,116,1725,	0,868,6357,8158,8441,8628,9147,
chr19	48630029	48637379	10708-1_ENST00000222122.10_PRO_ENSG00000105516.11	1000	-	48630836	48636994	103,169,207	4	1023,212,411,524,	0,3414,5550,6826,
chr19	48630684	48637363	10708-2_ENST00000222122.10-0_PRO_ENSG00000105516.11	1000	-	48630836	48636994	103,169,207	4	368,212,411,508,	0,2759,4895,6171,
chr19	48748010	48752641	10709-1_ENST00000645652.2_PRO_ENSG00000174951.12	1000	-	48750183	48751281	103,169,207	2	3273,152,	0,4479,
chr19	48795061	48811012	10710-1_ENST00000545387.6_PRO_ENSG00000105552.15	1000	-	48795425	48811007	103,169,207	9	403,75,141,86,143,164,120,111,29,	0,1366,1516,1875,2129,4613,4919,5125,15922,
chr19	48795063	48811029	10711-1_ENST00000316273.11_PRO_ENSG00000105552.15	1000	-	48795425	48811007	103,169,207	11	401,75,141,86,143,164,120,111,201,75,46,	0,1364,1514,1873,2127,4611,4917,5123,11453,11936,15920,
chr19	48795109	48810916	10712-1_ENST00000597011.5_PRO_ENSG00000105552.15	1000	-	48795425	48806696	103,169,207	11	355,75,141,86,143,164,120,111,201,75,108,	0,1318,1468,1827,2081,4565,4871,5077,11407,11890,15699,
chr19	48813017	48836491	10713-1_ENST00000263278.9_PRO_ENSG00000087076.9	1000	-	48813174	48836411	103,169,207	9	331,97,68,105,92,67,83,39,168,	0,438,645,2019,18650,19648,21258,22787,23306,
chr19	48872420	48876058	10714-1_ENST00000200453.6_PRO_ENSG00000087074.8	1000	+	48873233	48875973	103,169,207	3	231,1674,445,	0,804,3193,
chr19	48900311	48923372	10715-1_ENST00000405315.9_PRO_ENSG00000104805.16	1000	+	48900796	48922424	103,169,207	13	61,146,108,133,104,186,91,59,93,93,171,106,1055,	0,474,4035,5441,10837,12699,13162,18414,18718,18882,20842,21515,22006,
chr19	48954874	48961798	10716-1_ENST00000345358.12_PRO_ENSG00000087088.20	1000	+	48954928	48961636	103,169,207	6	88,52,147,136,105,267,	0,673,812,1323,5935,6657,
chr19	48954928	48961798	10717-1_ENST00000293288.12_PRO_ENSG00000087088.20	1000	+	48954928	48961097	103,169,207	5	34,52,147,136,989,	0,619,758,1269,5881,
chr19	48965308	48966879	10718-1_ENST00000331825.11_PRO_ENSG00000087086.15	1000	+	48965507	48966735	103,169,207	4	301,147,126,297,	0,461,972,1274,
chr19	48968129	48993309	10719-1_ENST00000323798.8_PRO_ENSG00000104812.15	1000	-	48969287	48993112	103,169,207	16	1482,81,164,96,127,114,79,60,107,121,118,145,186,192,182,315,	0,1645,2416,2798,6083,6490,9794,9968,13400,14125,14590,17331,17720,19064,23172,24865,
chr19	48993886	49015970	10720-1_ENST00000595090.6_PRO_ENSG00000183207.14	1000	+	48993911	49015842	103,169,207	15	37,55,56,142,130,67,107,94,124,95,119,120,130,115,154,	0,5432,9392,10390,13131,13415,15889,16086,16601,17112,17305,20597,21134,21685,21930,
chr19	49043847	49045311	10721-1_ENST00000301408.7_PRO_ENSG00000189052.7	1000	+	49044209	49045294	103,169,207	3	377,168,332,	0,729,1132,
chr19	49047637	49049111	10722-1_ENST00000448456.4_PRO_ENSG00000213030.6	1000	-	49047654	49048739	103,169,207	3	332,168,387,	0,567,1087,
chr19	49054273	49057749	10723-1_ENST00000684222.1_PRO_ENSG00000196337.13	1000	-	49054290	49055375	103,169,207	5	332,168,1235,128,288,	0,567,1087,2847,3188,
chr19	49085450	49108563	10724-1_ENST00000221448.9_PRO_ENSG00000104852.15	1000	+	49086414	49108443	103,169,207	10	186,157,63,55,65,63,82,102,88,742,	0,954,4840,5015,12976,13191,15939,19183,22174,22371,
chr19	49085450	49108604	10725-1_ENST00000598441.6_PRO_ENSG00000104852.15	1000	+	49086414	49108443	103,169,207	10	186,157,63,55,65,63,82,102,88,810,	0,954,4840,5015,12976,13191,15939,19183,22174,22344,
chr19	49114369	49118460	10726-1_ENST00000221459.7_PRO_ENSG00000104863.12	1000	+	49114404	49118373	103,169,207	6	72,119,72,210,164,109,	0,479,890,1893,3485,3982,
chr19	49149957	49151021	10727-1_ENST00000602783.1_NGO_ENSG00000177380.14	1000	+	49149957	49149957	0,0,0	2	194,786,	0,278,
chr19	49157791	49159921	10728-1_ENST00000599628.5_PRO_ENSG00000130529.16	1000	+	49157866	49158263	103,169,207	2	99,1730,	0,400,
chr19	49157791	49211836	10729-1_ENST00000252826.10_PRO_ENSG00000130529.16	1000	+	49157866	49211498	103,169,207	25	99,68,175,181,164,184,62,192,100,113,345,135,130,146,113,78,435,133,175,178,197,133,73,106,343,	0,400,8249,10125,10468,10761,13565,13786,14217,23557,24786,25286,30849,31154,32416,32904,38648,42508,42819,44172,52417,52918,53223,53372,53702,
chr19	49340594	49362457	10730-1_ENST00000311227.6_PRO_ENSG00000074219.14	1000	-	49341323	49360075	103,169,207	12	843,153,168,174,143,65,59,108,63,65,238,85,	0,1843,2636,6595,8108,10706,14553,14717,16657,18840,19249,21778,
chr19	49340599	49360438	10731-1_ENST00000377214.8_PRO_ENSG00000074219.14	1000	-	49341323	49360075	103,169,207	11	838,153,168,174,143,65,59,117,63,65,595,	0,1838,2631,6590,8103,10701,14548,14703,16652,18835,19244,
chr19	49446297	49451814	10732-1_ENST00000262265.10_PRO_ENSG00000104872.11	1000	-	49446381	49451574	103,169,207	9	126,144,76,130,82,62,180,67,330,	0,253,726,1040,1529,1703,3177,4484,5187,
chr19	49449110	49451748	10733-1_ENST00000599791.1_PRO_ENSG00000104872.11	1000	-	49449419	49451574	103,169,207	3	544,158,264,	0,1671,2374,
chr19	49453224	49471050	10734-1_ENST00000293350.9_PRO_ENSG00000161618.10	1000	+	49453331	49470467	103,169,207	17	197,103,127,179,78,182,153,186,96,137,106,131,168,202,186,123,745,	0,5261,5735,6445,7597,8394,8659,9345,10629,10902,11192,11407,12513,12857,15156,15639,17081,
chr19	49474214	49486231	10735-1_ENST00000597551.6_PRO_ENSG00000090554.13	1000	+	49474639	49480599	103,169,207	9	67,70,111,54,144,139,179,69,217,	0,388,1476,1930,2208,4694,6083,6337,11800,
chr19	49487607	49492308	10736-1_ENST00000391857.9_PRO_ENSG00000142541.18	1000	+	49487629	49491815	103,169,207	8	37,73,66,102,86,60,123,580,	0,2242,2624,2867,3171,3432,3817,4121,
chr19	49487633	49491843	10737-1_ENST00000467825.2_PRO_ENSG00000142541.18	1000	+	49490503	49491815	103,169,207	8	11,73,66,126,86,60,123,115,	0,2216,2598,2841,3145,3406,3791,4095,
chr19	49496433	49499708	10738-1_ENST00000270625.7_PRO_ENSG00000142534.7	1000	+	49496456	49499635	103,169,207	5	38,132,76,130,197,	0,760,1086,1483,3078,
chr19	49512660	49526428	10739-1_ENST00000221466.10_PRO_ENSG00000104870.13	1000	+	49513400	49526119	103,169,207	7	90,87,252,276,270,117,419,	0,726,1221,1550,11846,12796,13349,
chr19	49513153	49526333	10740-1_ENST00000426395.7_PRO_ENSG00000104870.13	1000	+	49513400	49526119	103,169,207	6	320,252,276,270,117,324,	0,728,1057,11353,12303,12856,
chr19	49528002	49543633	10741-1_ENST00000270645.8_PRO_ENSG00000142552.8	1000	+	49528472	49543213	103,169,207	7	56,248,203,173,61,200,528,	0,464,6190,9030,11116,14550,15103,
chr19	49555467	49580556	10742-1_ENST00000596358.6_PRO_ENSG00000142546.14	1000	-	49555750	49560691	103,169,207	9	355,109,188,119,160,82,106,71,42,	0,849,1081,1407,1622,3429,4466,5154,25047,
chr19	49555710	49580558	10743-1_ENST00000339093.7_PRO_ENSG00000142546.14	1000	-	49555750	49560691	103,169,207	9	112,109,188,119,169,82,106,71,44,	0,606,838,1164,1370,3186,4223,4911,24804,
chr19	49635291	49640143	10744-1_ENST00000246792.4_PRO_ENSG00000126458.4	1000	-	49635575	49640098	103,169,207	6	369,119,109,103,88,198,	0,442,1327,1532,1751,4654,
chr19	49659571	49665169	10745-1_ENST00000309877.11_PRO_ENSG00000126456.16	1000	-	49659647	49664838	103,169,207	7	262,116,381,193,71,172,496,	0,1141,2376,2853,3616,3771,5102,
chr19	49659571	49665857	10746-1_ENST00000377139.8_PRO_ENSG00000126456.16	1000	-	49659647	49664838	103,169,207	8	262,116,381,193,71,172,173,227,	0,1141,2376,2853,3616,3771,5102,6059,
chr19	49659631	49665842	10747-1_ENST00000598808.5_PRO_ENSG00000126456.16	1000	-	49659647	49662587	103,169,207	8	202,116,381,193,71,172,121,212,	0,1081,2316,2793,3556,3711,4921,5999,
chr19	49665565	49673859	10748-1_ENST00000441864.6_PRO_ENSG00000126453.10	1000	+	49665823	49673748	103,169,207	7	502,115,140,87,92,273,162,	0,1119,1456,3285,3458,4650,8132,
chr19	49665932	49673916	10749-2_ENST00000246784.8_PRO_ENSG00000126453.10	1000	+	49666692	49673748	103,169,207	7	135,115,143,87,92,273,219,	0,752,1086,2918,3091,4283,7765,
chr19	49665960	49673916	10750-1_ENST00000598979.5_PTC_ENSG00000126453.10	1000	+	49666692	49669108	239,138,98	6	107,115,87,92,273,219,	0,724,2890,3063,4255,7737,
chr19	49677151	49688447	10751-1_ENST00000391851.8_PRO_ENSG00000126457.22	1000	+	49677280	49688245	103,169,207	10	165,102,156,64,143,88,116,151,122,286,	0,3335,4758,5044,6775,7602,7770,8941,9453,11010,
chr19	49677270	49688447	10752-1_ENST00000454376.7_PRO_ENSG00000126457.22	1000	+	49677280	49688245	103,169,207	11	46,54,102,156,64,143,88,116,151,122,286,	0,2601,3216,4639,4925,6656,7483,7651,8822,9334,10891,
chr19	49688663	49690575	10753-1_ENST00000420022.3_PRO_ENSG00000224420.3	1000	+	49689837	49690493	103,169,207	2	1248,470,	0,1442,
chr19	49691109	49713731	10754-1_ENST00000323446.9_PRO_ENSG00000169169.15	1000	+	49692252	49713605	103,169,207	19	231,155,140,172,102,138,78,108,85,196,183,106,117,165,135,153,114,93,312,	0,1129,6216,9574,10207,10387,13600,13897,14104,14799,15121,16408,17613,19210,19613,20699,21626,21862,22310,
chr19	49691115	49713731	10755-1_ENST00000598293.6_PRO_ENSG00000169169.15	1000	+	49692252	49713605	103,169,207	20	225,69,155,140,172,102,138,78,108,85,196,183,106,117,165,135,153,114,93,312,	0,705,1123,6210,9568,10201,10381,13594,13891,14098,14793,15115,16402,17607,19204,19607,20693,21620,21856,22304,
chr19	49767000	49807114	10756-1_ENST00000354293.10_PRO_ENSG00000196961.13	1000	+	49767133	49806758	103,169,207	23	200,69,143,194,130,102,109,151,169,138,183,98,232,168,161,57,83,90,124,117,70,135,434,	0,14756,14946,15530,24934,25990,28629,31801,32326,32628,32967,33960,34389,34721,34980,35948,36106,36286,38452,38660,38871,39118,39680,
chr19	49806865	49813292	10757-1_ENST00000313777.9_PRO_ENSG00000010361.14	1000	-	49807150	49813106	103,169,207	11	509,75,65,107,96,198,105,69,85,122,297,	0,1548,1708,1851,2297,2512,4497,4765,5385,5749,6130,
chr19	49806889	49813175	10758-1_ENST00000528094.5_PRO_ENSG00000010361.14	1000	-	49807150	49813106	103,169,207	10	485,75,65,107,96,198,105,69,99,180,	0,1524,1684,1827,2273,2488,4473,4741,5748,6106,
chr19	49818288	49836979	10759-1_ENST00000312865.10_PRO_ENSG00000104973.19	1000	+	49818341	49836944	103,169,207	18	187,46,125,99,121,163,131,88,194,129,86,58,108,192,72,219,181,133,	0,282,883,10160,10681,11497,11799,12222,12405,13044,13647,13811,14019,16697,17245,17438,17937,18558,
chr19	49851190	49860744	10760-1_ENST00000599732.5_PTC_ENSG00000104960.15	1000	+	49851328	49860279	239,138,98	13	309,138,83,58,108,156,90,74,58,105,198,69,131,	0,3215,3461,3640,3779,5784,6502,6713,6866,7358,8795,9077,9423,
chr19	49851224	49860740	10761-1_ENST00000601675.5_PTC_ENSG00000104960.15	1000	+	49851328	49860279	239,138,98	13	275,138,83,58,108,156,90,74,58,105,198,69,175,	0,3181,3427,3606,3745,5750,6468,6679,6832,7324,8761,9043,9341,
chr19	49861203	49867576	10762-1_ENST00000322344.8_PRO_ENSG00000039650.12	1000	-	49861247	49867204	103,169,207	17	162,62,88,110,62,97,93,71,49,72,108,58,80,300,47,164,108,	0,245,404,568,840,981,1167,1334,1486,2485,2760,2975,3120,3923,5195,5850,6265,
chr19	49861230	49867286	10763-1_ENST00000596014.5_PRO_ENSG00000039650.12	1000	-	49861247	49867204	103,169,207	16	135,62,88,110,62,97,93,71,49,72,108,58,80,300,47,233,	0,218,377,541,813,954,1140,1307,1459,2458,2733,2948,3093,3896,5168,5823,
chr19	49869037	49875285	10764-1_ENST00000391833.5_PRO_ENSG00000204673.11	1000	-	49869916	49873295	103,169,207	4	1023,170,78,2369,	0,2509,2774,3879,
chr19	49869038	49877279	10765-1_ENST00000391832.7_PRO_ENSG00000204673.11	1000	-	49869916	49873295	103,169,207	5	1022,170,78,386,255,	0,2508,2773,3878,7986,
chr19	49869038	49877355	10766-1_ENST00000344175.10_PRO_ENSG00000204673.11	1000	-	49869916	49873295	103,169,207	5	1022,170,78,386,119,	0,2508,2773,3878,8198,
chr19	49869045	49876619	10767-1_ENST00000391835.1-0_PRO_ENSG00000204673.11	1000	-	49869916	49873295	103,169,207	5	1015,170,78,386,17,	0,2501,2766,3871,7557,
chr19	49869045	49878028	10767-2_ENST00000391835.1_PRO_ENSG00000204673.11	1000	-	49869916	49876655	103,169,207	5	1015,170,78,386,1426,	0,2501,2766,3871,7557,
chr19	49877701	49888750	10768-1_ENST00000221543.10_PRO_ENSG00000104946.13	1000	+	49877723	49888624	103,169,207	17	43,99,75,124,208,112,159,129,104,95,117,101,100,98,117,87,327,	0,441,796,2577,3566,4339,4540,5062,5271,5949,6551,6757,6957,9774,10016,10529,10722,
chr19	49878186	49885534	10769-1_ENST00000599049.6_PRO_ENSG00000104946.13	1000	+	49883666	49885233	103,169,207	13	55,75,124,208,112,159,129,104,95,117,101,100,363,	0,311,2092,3081,3854,4055,4577,4786,5464,6066,6272,6472,6985,
chr19	49889653	49896887	10770-1_ENST00000391826.7_PRO_ENSG00000104951.16	1000	-	49889669	49896160	103,169,207	8	947,137,69,202,113,239,35,53,	0,1317,1751,4614,5414,6161,6494,7181,
chr19	49906824	49929504	10771-1_ENST00000352066.8_PRO_ENSG00000213024.12	1000	-	49908238	49909807	103,169,207	3	3060,122,179,	0,20869,22501,
chr19	49906824	49929744	10772-1_ENST00000422090.2_PRO_ENSG00000213024.12	1000	-	49908238	49909807	103,169,207	2	3060,419,	0,22501,
chr19	49906824	49929475	10773-1_ENST00000597029.5-0_PRO_ENSG00000213024.12	1000	-	49908238	49909807	103,169,207	3	3060,155,150,	0,20869,22501,
chr19	49908104	49929443	10773-2_ENST00000597029.5_PRO_ENSG00000213024.12	1000	-	49908238	49909807	103,169,207	3	1780,155,118,	0,19589,21221,
chr19	49978759	50025369	10774-1_ENST00000594948.5_PRO_ENSG00000105053.11	1000	-	49979093	50016162	103,169,207	14	483,59,121,133,93,106,85,67,65,258,150,140,63,24,	0,2195,9612,10879,14100,16054,16431,18744,22030,28809,30476,37264,41825,46586,
chr19	49987700	50025372	10775-1_ENST00000593919.5_PRO_ENSG00000105053.11	1000	-	49988367	50016162	103,169,207	12	792,133,93,106,85,67,65,258,150,140,63,27,	0,1938,5159,7113,7490,9803,13089,19868,21535,28323,32884,37645,
chr19	50026004	50048776	10776-1_ENST00000270617.8_PRO_ENSG00000142528.16	1000	+	50031082	50047059	103,169,207	5	118,200,127,90,4107,	0,4887,13156,15725,18665,
chr19	50376456	50383388	10777-1_ENST00000253727.10_PRO_ENSG00000131408.15	1000	+	50377605	50382602	103,169,207	10	120,108,62,138,291,275,180,100,209,933,	0,262,1130,1276,1692,2065,2545,3323,5509,5999,
chr19	50358476	50365639	10778-1_ENST00000253719.7_PRO_ENSG00000131400.8	1000	-	50358552	50365621	103,169,207	9	304,99,145,123,200,119,124,142,101,	0,534,1026,1263,2464,3186,3492,3695,7062,
chr19	50384346	50418014	10779-1_ENST00000440232.7_PRO_ENSG00000062822.15	1000	+	50398851	50417947	103,169,207	27	44,203,114,147,126,169,82,130,167,105,141,111,192,89,117,114,148,96,138,176,153,103,133,114,53,98,173,	0,14504,15024,17431,17652,17858,18107,18265,18706,19146,21835,22060,22636,22980,24438,24775,25172,29079,29395,30468,31091,31377,32049,32263,32698,32825,33495,
chr19	50476506	50490871	10780-1_ENST00000334976.11_PRO_ENSG00000161671.17	1000	+	50476544	50482259	103,169,207	7	152,73,110,105,182,94,8723,	0,1422,2450,3604,4074,4377,5642,
chr19	50505997	50511162	10781-1_ENST00000601423.5_PRO_ENSG00000161677.12	1000	-	50506172	50510431	103,169,207	5	275,195,126,160,46,	0,380,1576,4288,5119,
chr19	50505997	50511191	10782-1_ENST00000598418.6_PRO_ENSG00000161677.12	1000	-	50506172	50510431	103,169,207	5	275,195,126,163,75,	0,380,1576,4288,5119,
chr19	50506001	50511220	10783-1_ENST00000595669.5_PRO_ENSG00000161677.12	1000	-	50506172	50510431	103,169,207	4	271,195,163,104,	0,376,4284,5115,
chr19	50723363	50725708	10784-1_ENST00000250340.9_PRO_ENSG00000105472.13	1000	+	50723525	50725467	103,169,207	4	309,187,192,687,	0,541,1046,1658,
chr19	50797703	50804594	10785-1_ENST00000641834.1-0_NGO_ENSG00000167747.15	1000	-	50797703	50797703	0,0,0	4	1255,64,41,23,	0,1590,4513,6868,
chr19	50797703	50804929	10785-2_ENST00000641834.1_NGO_ENSG00000167747.15	1000	-	50797703	50797703	0,0,0	4	1255,64,41,358,	0,1590,4513,6868,
chr19	51097605	51108409	10786-1_ENST00000421832.3_PRO_ENSG00000142544.7	1000	-	51098600	51104569	103,169,207	3	1534,529,63,	0,6456,10741,
chr19	51098520	51108409	10786-2_ENST00000421832.3-0_PRO_ENSG00000142544.7	1000	-	51098600	51104569	103,169,207	3	619,529,63,	0,5541,9826,
chr19	51345168	51366388	10787-1_ENST00000309244.9_PRO_ENSG00000105379.10	1000	-	51345210	51366326	103,169,207	6	213,159,63,159,159,119,	0,1731,5160,7963,8981,21101,
chr19	52190047	52226417	10788-1_ENST00000322088.11-0_PRO_ENSG00000105568.18	1000	+	52190096	52225981	103,169,207	15	127,91,101,233,148,156,115,71,135,174,61,155,143,92,453,	0,11896,15915,21212,22638,22907,25731,25956,26481,29643,30141,30931,32051,35669,35917,
chr19	52190051	52229518	10788-2_ENST00000322088.11_PRO_ENSG00000105568.18	1000	+	52190096	52225981	103,169,207	15	123,91,101,233,148,156,115,71,135,174,61,155,143,92,3554,	0,11892,15911,21208,22634,22903,25727,25952,26477,29639,30137,30927,32047,35665,35913,
chr19	52297168	52325922	10789-1_ENST00000595962.6_PRO_ENSG00000198464.14	1000	+	52300412	52322858	103,169,207	5	55,91,127,129,4344,	0,3225,16984,18665,24410,
chr19	52369922	52385795	10790-1_ENST00000422689.3_PRO_ENSG00000221923.9	1000	+	52369965	52385314	103,169,207	4	55,127,129,1947,	0,3188,4376,13926,
chr19	52369935	52380075	10791-1_ENST00000600321.5_PRO_ENSG00000221923.9	1000	+	52369965	52379530	103,169,207	4	42,127,129,655,	0,3175,4363,9485,
chr19	53867882	53876435	10792-1_ENST00000391770.9_PRO_ENSG00000179820.16	1000	+	53873529	53874498	103,169,207	3	61,85,2908,	0,1871,5645,
chr19	54102854	54106961	10793-1_ENST00000485876.6-0_PRO_ENSG00000170906.16	1000	+	54102878	54106902	103,169,207	4	34,75,78,151,	0,259,3079,3956,
chr19	54102854	54107568	10793-2_ENST00000485876.6_PRO_ENSG00000170906.16	1000	+	54102878	54106902	103,169,207	4	34,75,78,758,	0,259,3079,3956,
chr19	54107019	54115288	10794-1_ENST00000391759.6-0_PRO_ENSG00000105619.14	1000	-	54107049	54115269	103,169,207	6	150,219,70,71,259,42,	0,1006,1306,3031,7422,8227,
chr19	54107019	54115657	10794-2_ENST00000391759.6_PRO_ENSG00000105619.14	1000	-	54107049	54115269	103,169,207	6	150,219,70,71,259,411,	0,1006,1306,3031,7422,8227,
chr19	54115753	54131713	10795-1_ENST00000321030.9_PRO_ENSG00000105618.14	1000	+	54118278	54131432	103,169,207	14	44,185,61,84,98,107,170,158,90,128,73,129,99,407,	0,2517,2819,6106,6743,7700,7995,8745,10774,12319,12551,13303,13518,15553,
chr19	54118270	54131709	10796-1_ENST00000391755.1_PRO_ENSG00000105618.14	1000	+	54118278	54131432	103,169,207	13	185,61,84,98,107,170,158,90,110,73,129,99,403,	0,302,3589,4226,5183,5478,6228,8257,9820,10034,10786,11001,13036,
chr19	54137761	54155681	10797-1_ENST00000221232.11_PRO_ENSG00000088038.19	1000	+	54142978	54155407	103,169,207	18	232,75,68,75,90,129,96,220,134,57,388,124,199,100,199,133,126,373,	0,5167,5357,5680,5898,6244,6475,7836,8148,8839,10386,10858,11798,14464,14666,15105,15953,17547,
chr19	54141395	54155680	10798-1_ENST00000358389.7_PRO_ENSG00000088038.19	1000	+	54142978	54155407	103,169,207	17	1608,68,75,90,129,96,220,134,57,388,124,199,100,199,133,126,372,	0,1723,2046,2264,2610,2841,4202,4514,5205,6752,7224,8164,10830,11032,11471,12319,13913,
chr19	54155160	54159721	10799-1_ENST00000222224.4_PRO_ENSG00000105617.4	1000	-	54155720	54159695	103,169,207	4	780,263,180,158,	0,1602,3121,4403,
chr19	54155647	54159721	10799-2_ENST00000222224.4-0_PRO_ENSG00000105617.4	1000	-	54155720	54159695	103,169,207	4	293,263,180,158,	0,1115,2634,3916,
chr19	54173414	54189580	10800-1_ENST00000245615.6_PRO_ENSG00000125505.17	1000	-	54174043	54188508	103,169,207	8	1017,177,361,160,127,130,79,243,	0,5350,7358,10106,13746,14802,15018,15923,
chr19	54173418	54180790	10801-1_ENST00000494142.1_NGO_ENSG00000125505.17	1000	-	54173418	54173418	0,0,0	2	1013,2026,	0,5346,
chr19	54191305	54193666	10802-1_ENST00000396388.3-0_PRO_ENSG00000170892.13	1000	+	54191364	54193362	103,169,207	4	302,244,258,492,	0,415,810,1869,
chr19	54191307	54194532	10802-2_ENST00000396388.3_PRO_ENSG00000170892.13	1000	+	54191364	54193362	103,169,207	4	300,244,258,1358,	0,413,808,1867,
chr19	54200857	54207647	10803-1_ENST00000302907.9_PRO_ENSG00000170889.14	1000	+	54201184	54207575	103,169,207	5	31,122,123,187,250,	0,302,629,5418,6540,
chr19	54449198	54462016	10804-1_ENST00000326764.10_PRO_ENSG00000167615.17	1000	+	54451344	54460928	103,169,207	16	112,93,175,102,111,253,142,204,279,141,286,102,69,130,208,1251,	0,2091,2894,3452,4347,5231,5752,6165,6768,7126,7437,8548,8735,8904,9115,11567,
chr19	54465025	54473296	10805-1_ENST00000301200.3_PRO_ENSG00000167617.3	1000	-	54465100	54465547	103,169,207	3	522,141,233,	0,6519,8038,
chr19	54965251	55001142	10806-1_ENST00000543010.5_PRO_ENSG00000022556.16	1000	+	54970015	55000898	103,169,207	13	126,297,45,72,66,1567,171,165,171,171,171,171,383,	0,4747,9248,12500,16365,16910,19795,20899,24770,25250,29017,32065,35508,
chr19	54966373	55001138	10807-1_ENST00000448584.7_PRO_ENSG00000022556.16	1000	+	54970015	55000898	103,169,207	13	94,297,45,72,66,1567,171,165,171,171,171,171,379,	0,3625,8126,11378,15243,15788,18673,19777,23648,24128,27895,30943,34386,
chr19	55044315	55063148	10808-1_ENST00000610356.4_PRO_ENSG00000160439.16	1000	-	55045073	55063032	103,169,207	7	994,102,213,105,156,119,181,	0,3071,4013,4343,12337,14841,18652,
chr19	55080391	55087919	10809-1_ENST00000245618.5_PRO_ENSG00000131037.15	1000	+	55080493	55087614	103,169,207	15	150,83,262,127,89,75,149,142,29,133,132,127,175,133,392,	0,380,839,1381,1700,1883,2062,2986,3224,5449,5669,6000,6322,6911,7136,
chr19	55090917	55117637	10810-1_ENST00000263433.8_PRO_ENSG00000125503.13	1000	-	55091471	55117543	103,169,207	22	641,51,51,105,103,41,86,61,81,91,138,68,159,74,128,74,75,145,160,119,131,415,	0,732,941,1304,1524,1704,1865,2098,2235,3427,3743,4373,4527,4949,5133,5344,7866,8033,12491,21549,21747,26305,
chr19	55132864	55146942	10811-1_ENST00000585321.6_PRO_ENSG00000105048.17	1000	-	55132914	55141284	103,169,207	10	96,41,91,110,114,78,117,64,22,262,	0,1022,1201,4238,5096,8018,8321,8992,12679,13816,
chr19	55226637	55228763	10812-1_ENST00000327042.5_PRO_ENSG00000180089.6	1000	-	55227180	55228741	103,169,207	3	926,247,73,	0,1553,2053,
chr19	55226638	55228773	10813-1_ENST00000589190.1_PTC_ENSG00000180089.6	1000	-	55228675	55228741	239,138,98	2	925,583,	0,1552,
chr19	55229778	55259017	10814-1_ENST00000412770.7_PRO_ENSG00000105063.19	1000	-	55230527	55247103	103,169,207	24	753,72,111,82,71,181,137,179,58,98,90,86,116,65,135,153,163,114,113,66,138,187,233,583,	0,834,995,1631,1819,2023,2296,6864,7134,9626,9815,10047,10220,10457,11166,11460,11698,12387,12597,15341,15486,15713,17098,28656,
chr19	55262222	55280110	10815-1_ENST00000433386.7_PRO_ENSG00000133265.11	1000	-	55262607	55279608	103,169,207	8	460,112,97,156,225,205,304,76,	0,3055,3663,3908,12175,15419,17176,17812,
chr19	55262486	55279856	10816-1_ENST00000587922.5_PRO_ENSG00000133265.11	1000	-	55262607	55279608	103,169,207	7	196,112,97,156,225,205,458,	0,2791,3399,3644,11911,15155,16912,
chr19	55339917	55348120	10817-1_ENST00000445196.5_PRO_ENSG00000133247.14	1000	+	55342810	55347449	103,169,207	8	40,253,110,164,20,137,188,1165,	0,1876,2824,3762,4060,6295,6582,7038,
chr19	55364381	55370463	10818-1_ENST00000264563.7_PRO_ENSG00000095752.7	1000	-	55366006	55370310	103,169,207	5	1796,162,87,173,160,	0,3828,4101,4387,5922,
chr19	55365558	55370463	10818-2_ENST00000585513.1_PRO_ENSG00000095752.7	1000	-	55366006	55370310	103,169,207	5	619,162,87,173,160,	0,2651,2924,3210,4745,
chr19	55379243	55384292	10819-1_ENST00000444469.4_PRO_ENSG00000233493.4	1000	-	55383728	55384259	103,169,207	2	124,571,	0,4478,
chr19	55385931	55388373	10820-1_ENST00000344063.7-0_PRO_ENSG00000108107.15	1000	+	55386357	55388332	103,169,207	5	34,89,124,119,131,	0,418,638,1998,2311,
chr19	55385931	55392085	10820-2_ENST00000344063.7_PRO_ENSG00000108107.15	1000	+	55386357	55388332	103,169,207	5	34,89,124,119,3843,	0,418,638,1998,2311,
chr19	55399744	55407788	10821-1_ENST00000264552.14_PRO_ENSG00000108106.14	1000	-	55401435	55407589	103,169,207	4	2018,191,148,202,	0,4543,7070,7842,
chr19	55401288	55407788	10821-2_ENST00000264552.14-0_PRO_ENSG00000108106.14	1000	-	55401435	55407589	103,169,207	4	474,191,148,202,	0,2999,5526,6298,
chr19	55452984	55461642	10822-1_ENST00000425675.7_PRO_ENSG00000063241.8	1000	-	55453307	55456486	103,169,207	6	404,118,71,210,141,131,	0,2004,2275,2651,3364,8527,
chr19	55452984	55461642	10823-1_ENST00000438389.6-0_PRO_ENSG00000063241.8	1000	-	55453307	55456486	103,169,207	5	404,118,71,141,131,	0,2004,2275,3364,8527,
chr19	55452984	55462343	10823-2_ENST00000438389.6_PRO_ENSG00000063241.8	1000	-	55453307	55456486	103,169,207	5	404,118,71,141,832,	0,2004,2275,3364,8527,
chr19	55485187	55487566	10824-1_ENST00000205194.5_PRO_ENSG00000090971.5	1000	+	55485708	55486956	103,169,207	3	71,120,1159,	0,473,1220,
chr19	55485194	55486607	10825-1_ENST00000591590.1_PRO_ENSG00000090971.5	1000	+	55485708	55485867	103,169,207	2	64,947,	0,466,
chr19	55576773	55580848	10826-1_ENST00000325421.7_PRO_ENSG00000218891.5	1000	-	55577950	55579639	103,169,207	2	2868,54,	0,4021,
chr19	55591375	55599517	10827-1_ENST00000221665.5_PRO_ENSG00000179943.8	1000	-	55592449	55597865	103,169,207	3	2271,330,44,	0,6196,8098,
chr19	55600287	55603138	10828-1_ENST00000301073.4_PRO_ENSG00000171443.7	1000	+	55602112	55602907	103,169,207	2	121,1064,	0,1787,
chr19	55620740	55624566	10829-1_ENST00000325351.5_PRO_ENSG00000179922.6	1000	-	55621750	55624561	103,169,207	2	1904,83,	0,3743,
chr19	55641001	55643470	10830-1_ENST00000325333.10_PRO_ENSG00000213015.9	1000	+	55642508	55643027	103,169,207	2	182,974,	0,1495,
chr19	55643648	55645623	10831-1_ENST00000270451.6_PRO_ENSG00000171425.10	1000	+	55644571	55645165	103,169,207	2	126,1071,	0,904,
chr19	55648034	55653161	10832-1_ENST00000308964.7_PRO_ENSG00000173581.8	1000	+	55649046	55652746	103,169,207	6	243,76,105,177,213,732,	0,967,1170,1373,3248,4395,
chr19	55648211	55653161	10833-1_ENST00000586790.6_PRO_ENSG00000173581.8	1000	+	55649046	55652746	103,169,207	5	866,105,177,213,732,	0,993,1196,3071,4218,
chr19	55648232	55653161	10834-1_ENST00000591578.5_PRO_ENSG00000173581.8	1000	+	55649046	55652746	103,169,207	6	45,320,105,177,213,732,	0,525,972,1175,3050,4197,
chr19	55654145	55674715	10835-1_ENST00000450554.6_PRO_ENSG00000063244.13	1000	+	55655104	55674068	103,169,207	12	1008,136,45,104,152,117,139,80,123,87,249,782,	0,5064,6031,6370,6892,8356,9460,14361,14524,14937,15298,19788,
chr19	55662498	55674239	10836-1_ENST00000590551.1_PRO_ENSG00000063244.13	1000	+	55662507	55674068	103,169,207	7	120,139,80,123,87,249,306,	0,1107,6008,6171,6584,6945,11435,
chr19	55675225	55709533	10837-1_ENST00000270460.11_PRO_ENSG00000063245.15	1000	+	55678627	55695356	103,169,207	11	210,329,250,125,75,84,304,111,87,258,14386,	0,3301,10170,13644,14071,14641,16528,17460,17725,19500,19922,
chr19	55675244	55695766	10838-1_ENST00000085079.11_PRO_ENSG00000063245.15	1000	+	55678627	55695356	103,169,207	10	191,329,250,125,84,304,111,84,258,619,	0,3282,10151,13625,14622,16509,17441,17709,19481,19903,
chr19	56087365	56121295	10839-1_ENST00000610935.2_PRO_ENSG00000142409.6	1000	-	56088022	56103217	103,169,207	3	1727,89,124,	0,15773,33806,
chr19	56141286	56160893	10840-1_ENST00000337080.8_PRO_ENSG00000167685.15	1000	+	56146911	56160201	103,169,207	5	71,174,319,109,1270,	0,4960,5603,17207,18337,
chr19	56141320	56160893	10841-1_ENST00000592949.5_PRO_ENSG00000167685.15	1000	+	56146911	56160201	103,169,207	5	37,174,319,109,1267,	0,4926,5569,17173,18306,
chr19	56221302	56314839	10842-1_ENST00000683990.1_PRO_ENSG00000131848.10	1000	-	56221574	56225046	103,169,207	6	1024,151,204,511,102,159,	0,1288,2328,3360,91980,93378,
chr19	56280601	56314793	10843-1_ENST00000585670.5_NGO_ENSG00000131848.10	1000	-	56280601	56280601	0,0,0	3	99,102,113,	0,32681,34079,
chr19	56368320	56379828	10844-1_ENST00000495307.5_NGO_ENSG00000240225.10	1000	+	56368320	56368320	0,0,0	5	140,71,127,93,2962,	0,545,4836,5210,8546,
chr19	56595299	56626481	10845-1_ENST00000328070.10_PRO_ENSG00000197951.10	1000	+	56621287	56622757	103,169,207	3	129,85,5214,	0,6207,25968,
chr19	57191500	57194969	10846-1_ENST00000600531.5_PRO_ENSG00000083844.10	1000	+	57191913	57194863	103,169,207	3	446,127,201,	0,2374,3268,
chr19	57320471	57330770	10847-1_ENST00000321545.5_PRO_ENSG00000178229.8	1000	+	57320853	57329265	103,169,207	4	400,127,96,3067,	0,3210,6161,7232,
chr19	57435346	57438457	10848-1_ENST00000597296.1_PRO_ENSG00000186230.7	1000	+	57435578	57435644	103,169,207	2	321,356,	0,2755,
chr19	57487740	57496097	10849-1_ENST00000347466.10_PRO_ENSG00000105136.21	1000	+	57487950	57494090	103,169,207	4	243,39,130,3242,	0,2406,3727,5115,
chr19	57571565	57578911	10850-1_ENST00000196489.4_PRO_ENSG00000083817.9	1000	-	57572118	57578704	103,169,207	4	2136,127,42,240,	0,4238,6491,7106,
chr19	57599884	57610098	10851-1_ENST00000597700.6_PRO_ENSG00000183647.11	1000	+	57604345	57607325	103,169,207	4	250,52,130,4413,	0,843,4392,5801,
chr19	57599902	57612722	10852-1_ENST00000597864.1_PRO_ENSG00000183647.11	1000	+	57604345	57612528	103,169,207	4	232,52,130,220,	0,825,4374,12600,
chr19	57614241	57624724	10853-1_ENST00000396161.10_PRO_ENSG00000213762.12	1000	+	57619468	57621403	103,169,207	3	262,97,4565,	0,5170,5918,
chr19	57719750	57727624	10854-1_ENST00000317398.10_PRO_ENSG00000083814.13	1000	-	57720480	57727528	103,169,207	4	1947,123,127,234,	0,2565,3463,7640,
chr19	57769675	57780616	10855-1_ENST00000396154.7_PRO_ENSG00000083828.16	1000	+	57769842	57779796	103,169,207	3	203,127,1866,	0,6867,9075,
chr19	57850314	57888920	10856-1_ENST00000596604.5_PRO_ENSG00000204514.10	1000	-	57850469	57888802	103,169,207	3	247,127,154,	0,26601,38452,
chr19	58083855	58098231	10857-1_ENST00000601144.6_PRO_ENSG00000121413.13	1000	-	58084684	58090267	103,169,207	7	1524,93,103,89,150,522,58,	0,2318,3050,3460,4832,6009,14318,
chr19	58183060	58213562	10858-1_ENST00000617501.5_PRO_ENSG00000171606.18	1000	+	58183965	58213143	103,169,207	8	382,78,127,96,483,113,127,1402,	0,860,2651,3886,23659,26900,28499,29100,
chr19	58183426	58213562	10858-2_ENST00000617501.5-0_PRO_ENSG00000171606.18	1000	+	58183965	58213143	103,169,207	8	16,78,127,96,483,113,127,1402,	0,494,2285,3520,23293,26534,28133,28734,
chr19	58229470	58231820	10859-1_ENST00000599714.1_NGO_ENSG00000198131.14	1000	+	58229470	58229470	0,0,0	3	100,69,49,	0,923,2301,
chr19	58278954	58302791	10860-1_ENST00000621650.2_PRO_ENSG00000278129.2	1000	+	58279081	58295536	103,169,207	4	193,127,96,8694,	0,6762,7155,15143,
chr19	58305376	58315197	10861-1_ENST00000413518.5_PRO_ENSG00000142396.10	1000	+	58312168	58314783	103,169,207	4	69,129,297,450,	0,711,6789,9371,
chr19	58314779	58327248	10862-1_ENST00000669440.1_NGO_ENSG00000283103.3	1000	-	58314779	58314779	0,0,0	2	257,426,	0,12043,
chr19	58345177	58347634	10863-1_ENST00000596924.1_NGO_ENSG00000121410.12	1000	-	58345177	58345177	0,0,0	2	1852,282,	0,2175,
chr19	58346859	58347657	10863-2_ENST00000598345.1_NGO_ENSG00000121410.12	1000	-	58346859	58346859	0,0,0	2	170,305,	0,493,
chr19	58347750	58355183	10864-1_ENST00000594950.5_NGO_ENSG00000268895.6	1000	+	58347750	58347750	0,0,0	3	94,154,1470,	0,5570,5963,
chr19	58367617	58381022	10865-1_ENST00000427624.2_PRO_ENSG00000152475.7	1000	-	58367736	58369332	103,169,207	3	1744,212,82,	0,2099,13323,
chr19	58367622	58381030	10866-1_ENST00000597582.2_PRO_ENSG00000152475.7	1000	-	58367736	58369332	103,169,207	3	1739,110,90,	0,2196,13318,
chr19	58387268	58394804	10867-1_ENST00000196551.8_PRO_ENSG00000083845.9	1000	+	58388137	58394750	103,169,207	6	71,109,210,129,99,123,	0,868,5707,6090,7228,7413,
chr19	58408687	58418310	10868-1_ENST00000593920.5_PRO_ENSG00000171574.18	1000	+	58410057	58417784	103,169,207	4	478,86,123,1500,	0,1318,6836,8123,
chr19	58451621	58457833	10869-1_ENST00000336614.9_PRO_ENSG00000249471.8	1000	+	58453701	58456579	103,169,207	4	83,127,117,2651,	0,2074,2606,3561,
chr19	58467079	58475436	10870-1_ENST00000196482.4_PRO_ENSG00000083812.12	1000	+	58469185	58472154	103,169,207	4	104,127,117,4706,	0,2100,2648,3651,
chr19	58476351	58481230	10871-1_ENST00000594369.6_PRO_ENSG00000083838.16	1000	+	58477218	58480726	103,169,207	7	153,382,190,95,85,90,1055,	0,827,1285,1735,3291,3578,3824,
chr19	58476449	58481230	10872-1_ENST00000391694.4_PRO_ENSG00000083838.16	1000	+	58477218	58480182	103,169,207	6	55,382,190,95,377,1055,	0,729,1187,1637,3193,3726,
chr19	58513529	58519810	10873-1_ENST00000594051.6_PRO_ENSG00000119574.13	1000	-	58514053	58517673	103,169,207	3	781,1279,69,	0,2865,6212,
chr19	58544063	58550715	10874-1_ENST00000253024.10_PRO_ENSG00000130726.12	1000	+	58544757	58550553	103,169,207	17	1034,113,133,136,117,115,147,115,107,37,49,253,320,124,87,138,339,	0,1361,1700,3312,3533,3728,3970,4230,4422,4676,4798,4924,5267,5673,5885,6083,6313,
chr19	58551565	58554097	10875-1_ENST00000600006.5_NGO_ENSG00000130724.9	1000	-	58551565	58551565	0,0,0	4	402,131,180,53,	0,489,693,2479,
chr19	58551565	58554638	10876-1_ENST00000600118.5_PRO_ENSG00000130724.9	1000	-	58551648	58554212	103,169,207	5	211,62,131,180,594,	0,340,489,693,2479,
chr19	58551565	58554973	10877-1_ENST00000601220.5_PRO_ENSG00000130724.9	1000	-	58551648	58554212	103,169,207	6	211,62,131,180,192,109,	0,340,489,693,2479,3299,
chr19	58551565	58555105	10878-1_ENST00000312547.7_PRO_ENSG00000130724.9	1000	-	58551648	58554212	103,169,207	6	211,62,131,180,192,118,	0,340,489,693,2479,3422,
chr19	58555711	58558611	10879-1_ENST00000253023.8_PRO_ENSG00000130725.8	1000	-	58556088	58558381	103,169,207	6	518,64,104,39,95,339,	0,604,975,1180,1351,2561,
chr19	58561931	58573335	10880-1_ENST00000215057.7_PRO_ENSG00000099326.9	1000	-	58562071	58571389	103,169,207	6	1573,121,71,184,436,281,	0,7345,7584,8412,9062,11123,
chr19	58561932	58573575	10881-1_ENST00000599369.5_PRO_ENSG00000099326.9	1000	-	58562071	58571389	103,169,207	6	1572,121,71,184,436,203,	0,7344,7583,8411,9061,11440,
chr19	58575459	58584397	10882-1_ENST00000493504.1_NGO_ENSG00000213753.11	1000	+	58575459	58575459	0,0,0	2	129,3153,	0,5785,
chr20	347023	354868	10883-1_ENST00000382291.7_PRO_ENSG00000125841.13	1000	+	349643	353635	103,169,207	4	119,115,195,1659,	0,2225,2614,6186,
chr20	349632	354861	10884-1_ENST00000621012.1_PRO_ENSG00000125841.13	1000	+	349643	353635	103,169,207	2	200,1652,	0,3577,
chr20	380759	397559	10885-1_ENST00000217233.9_PRO_ENSG00000101255.12	1000	+	388010	396690	103,169,207	4	410,291,293,1362,	0,7251,10527,15438,
chr20	381033	397559	10885-2_ENST00000217233.9-0_PRO_ENSG00000101255.12	1000	+	388010	396690	103,169,207	4	136,291,293,1362,	0,6977,10253,15164,
chr20	408077	410764	10886-1_ENST00000475269.5_PRO_ENSG00000125826.21	1000	+	408757	410562	103,169,207	3	702,145,353,	0,1803,2334,
chr20	408298	432139	10887-1_ENST00000356286.10_PRO_ENSG00000125826.21	1000	+	408757	430430	103,169,207	12	481,145,94,199,122,174,161,112,180,99,144,1790,	0,1582,9227,9433,11048,11259,12572,13828,19014,20192,20652,22051,
chr20	435479	462533	10888-1_ENST00000354200.5_PRO_ENSG00000125875.15	1000	-	438585	462405	103,169,207	8	3362,188,142,102,187,81,186,198,	0,3628,4768,6108,6377,9570,12409,26856,
chr20	438484	462516	10888-2_ENST00000354200.5-0_PRO_ENSG00000125875.15	1000	-	438585	462405	103,169,207	8	357,188,142,102,187,81,186,181,	0,623,1763,3103,3372,6565,9404,23851,
chr20	472497	543790	10889-1_ENST00000217244.9_PRO_ENSG00000101266.19	1000	-	483960	508551	103,169,207	14	11579,87,149,101,102,111,84,60,51,102,112,210,117,119,	0,13878,14929,16180,17282,19756,23221,25223,26757,27335,32620,35953,55435,71174,
chr20	472497	543835	10890-1_ENST00000646561.1_PRO_ENSG00000101266.19	1000	-	483960	508551	103,169,207	13	11579,87,149,101,102,111,84,60,51,102,112,210,164,	0,13878,14929,16180,17282,19756,23221,25223,26757,27335,32620,35953,71174,
chr20	646614	653200	10891-1_ENST00000381962.4_PRO_ENSG00000271303.2	1000	-	648713	653185	103,169,207	2	2303,225,	0,6361,
chr20	833714	846277	10892-1_ENST00000381941.8_PRO_ENSG00000125898.13	1000	+	844804	845692	103,169,207	2	237,1570,	0,10993,
chr20	833783	846279	10893-1_ENST00000381939.1_PRO_ENSG00000125898.13	1000	+	844804	845692	103,169,207	2	168,1569,	0,10927,
chr20	1118597	1167328	10894-1_ENST00000246015.8_PRO_ENSG00000125818.18	1000	+	1118773	1166254	103,169,207	7	305,153,83,186,54,159,1102,	0,6900,8828,16523,44532,45720,47629,
chr20	1118601	1172246	10895-1_ENST00000335877.11_PRO_ENSG00000125818.18	1000	+	1118773	1165080	103,169,207	7	301,153,83,186,54,159,7218,	0,6896,8824,16519,44528,45716,46427,
chr20	1266315	1309328	10896-1_ENST00000381873.7_PRO_ENSG00000101298.15	1000	+	1296371	1306054	103,169,207	6	82,107,97,108,150,4451,	0,338,30009,30829,34246,38562,
chr20	1295773	1309325	10897-1_ENST00000614659.1_PRO_ENSG00000101298.15	1000	+	1296239	1306054	103,169,207	4	648,108,150,4448,	0,1371,4788,9104,
chr20	1309974	1313639	10898-1_ENST00000381808.7_PRO_ENSG00000125775.15	1000	-	1310440	1313468	103,169,207	5	521,92,172,176,300,	0,825,2362,2612,3365,
chr20	1368977	1393054	10899-1_ENST00000400137.9_PRO_ENSG00000088832.18	1000	-	1372111	1392998	103,169,207	5	1095,165,113,48,93,	0,3098,6513,23856,23984,
chr20	1368999	1393123	10900-1_ENST00000381719.8_PRO_ENSG00000088832.18	1000	-	1372111	1392998	103,169,207	4	3241,113,48,162,	0,6491,23834,23962,
chr20	1442161	1466918	10901-1_ENST00000476071.5_PRO_ENSG00000088833.18	1000	-	1443748	1466824	103,169,207	10	1750,165,138,110,93,166,6,75,98,199,	0,3504,10331,10869,12051,12805,13552,16038,22167,24558,
chr20	1442165	1466849	10902-1_ENST00000216879.9_PRO_ENSG00000088833.18	1000	-	1443748	1466824	103,169,207	9	1746,165,138,110,93,166,75,98,130,	0,3500,10327,10865,12047,12801,16034,22163,24554,
chr20	1894166	1939894	10903-1_ENST00000400068.7_PRO_ENSG00000198053.12	1000	+	1895447	1937568	103,169,207	9	351,88,357,318,333,114,25,40,2575,	0,1272,20932,27228,28146,30597,33708,40548,43153,
chr20	1894782	1939897	10904-1_ENST00000356025.7_PRO_ENSG00000198053.12	1000	+	1895447	1937568	103,169,207	9	14,88,357,318,333,114,25,40,2578,	0,656,20316,26612,27530,29981,33092,39932,42537,
chr20	1895406	1940592	10905-1_ENST00000358771.5_PRO_ENSG00000198053.12	1000	+	1895447	1937568	103,169,207	8	120,357,318,333,114,25,40,3273,	0,19692,25988,26906,29357,32468,39308,41913,
chr20	2461633	2470853	10906-1_ENST00000438552.6_PRO_ENSG00000125835.19	1000	-	2461755	2470690	103,169,207	7	160,126,139,153,112,152,166,	0,1002,1455,2113,4074,5973,9054,
chr20	2461641	2470789	10907-1_ENST00000381342.7_PRO_ENSG00000125835.19	1000	-	2461928	2470690	103,169,207	7	298,126,139,153,112,152,102,	0,994,1447,2105,4066,5965,9046,
chr20	2652631	2658393	10908-1_ENST00000329276.10_PRO_ENSG00000101361.17	1000	+	2652660	2658294	103,169,207	12	32,90,115,162,199,188,152,101,149,122,138,465,	0,210,647,1782,2117,2693,2963,3302,3769,4142,4449,5297,
chr20	2658394	2664189	10909-1_ENST00000474315.5_PRO_ENSG00000101365.21	1000	-	2658508	2664188	103,169,207	13	128,79,61,95,147,103,134,133,61,121,99,81,37,	0,364,1130,1304,1635,1868,2062,2302,2514,5051,5265,5530,5758,
chr20	2658394	2664216	10910-1_ENST00000380843.9_PRO_ENSG00000101365.21	1000	-	2658750	2664188	103,169,207	12	443,61,95,147,103,134,133,61,121,99,81,64,	0,1130,1304,1635,1868,2062,2302,2514,5051,5265,5530,5758,
chr20	2794073	2800627	10911-1_ENST00000380605.3_PRO_ENSG00000088882.8	1000	-	2794189	2800572	103,169,207	14	358,103,140,298,180,197,124,89,151,91,140,110,168,227,	0,463,1203,1525,1908,2173,2453,2932,3118,3894,4078,4354,4652,6327,
chr20	2835313	2840655	10912-1_ENST00000360652.7_PRO_ENSG00000132635.17	1000	-	2835461	2839912	103,169,207	8	396,276,247,151,239,80,145,445,	0,725,2918,3282,3530,3878,4475,4897,
chr20	2840744	2866732	10913-1_ENST00000380445.8_PRO_ENSG00000215305.10	1000	+	2840774	2866574	103,169,207	24	83,89,98,129,145,116,123,56,90,95,77,132,128,36,109,135,109,98,108,78,170,97,104,303,	0,18974,19309,19494,19704,20003,20225,20480,20870,21060,21309,21834,22062,22320,22545,23204,23434,23620,23802,24233,24403,24654,25467,25685,
chr20	2873480	3038669	10914-1_ENST00000399903.7_PRO_ENSG00000132670.21	1000	+	2964277	3038133	103,169,207	24	280,79,43,79,342,27,85,74,137,91,77,37,98,120,167,136,150,94,77,135,126,152,136,611,	0,49726,74501,90791,91380,101734,113284,114551,114857,131575,133863,142368,144335,147828,148573,149208,150991,153206,153640,154226,162104,162309,163673,164578,
chr20	2873488	3039076	10915-1_ENST00000216877.10_PRO_ENSG00000132670.21	1000	+	2964277	3038133	103,169,207	23	272,79,43,79,342,85,74,137,91,77,37,98,120,167,136,150,94,77,135,126,152,136,1018,	0,49718,74493,90783,91372,113276,114543,114849,131567,133855,142360,144327,147820,148565,149200,150983,153198,153632,154218,162096,162301,163665,164570,
chr20	3046051	3048250	10916-1_ENST00000380325.4_PRO_ENSG00000125901.6	1000	+	3046068	3047869	103,169,207	4	229,147,124,516,	0,321,562,1683,
chr20	3107572	3159865	10917-1_ENST00000217173.7_PRO_ENSG00000185019.17	1000	-	3110105	3123365	103,169,207	5	2742,162,1201,95,100,	0,7732,13811,15739,52193,
chr20	3107572	3160196	10918-1_ENST00000348031.6_PRO_ENSG00000185019.17	1000	-	3110105	3123365	103,169,207	4	2742,1201,95,431,	0,13811,15739,52193,
chr20	3109611	3159865	10918-2_ENST00000348031.6-0_PRO_ENSG00000185019.17	1000	-	3110105	3123365	103,169,207	4	703,1201,95,100,	0,11772,13700,50154,
chr20	3146518	3159865	10919-1_ENST00000380266.4_PRO_ENSG00000215251.4	1000	-	3146775	3149070	103,169,207	2	2742,100,	0,13247,
chr20	3162616	3168561	10920-1_ENST00000329152.7_PRO_ENSG00000088899.16	1000	-	3164453	3167163	103,169,207	3	2536,864,1857,	0,2880,4088,
chr20	3162616	3173549	10921-1_ENST00000337576.7_PRO_ENSG00000088899.16	1000	-	3164453	3167163	103,169,207	5	2536,864,477,224,95,	0,2880,4088,5121,10838,
chr20	3190519	3204682	10922-1_ENST00000354488.8_PRO_ENSG00000198171.13	1000	-	3190652	3204627	103,169,207	9	300,49,57,39,123,102,113,204,146,	0,670,1245,4310,4711,9481,9822,12693,14017,
chr20	3209497	3223860	10923-1_ENST00000380113.8_PRO_ENSG00000125877.13	1000	+	3209551	3223462	103,169,207	8	120,58,65,74,32,116,77,495,	0,3671,3821,4487,5783,9019,12343,13868,
chr20	3227421	3239190	10924-1_ENST00000642402.1_PRO_ENSG00000088836.14	1000	-	3227786	3239137	103,169,207	20	435,170,196,174,169,107,253,74,133,114,126,94,219,124,82,232,50,153,45,96,	0,837,1090,1416,1673,1924,2102,2765,3093,3310,3511,3727,3908,6092,6499,6661,7146,7320,10122,11673,
chr20	3471107	3615947	10925-1_ENST00000446916.2_PRO_ENSG00000088812.18	1000	+	3471107	3615845	103,169,207	25	410,84,114,129,206,169,91,244,184,155,85,221,122,139,191,220,186,234,138,94,53,95,79,158,120,	0,64145,69114,74654,76176,78062,88285,89554,91168,92101,94240,101623,104719,105751,107474,111027,112790,113539,120061,123371,125269,126798,129838,132997,144720,
chr20	3753507	3767753	10926-1_ENST00000379772.4_PRO_ENSG00000101220.18	1000	-	3754057	3760100	103,169,207	6	651,123,139,143,105,91,	0,889,1961,5028,6574,14155,
chr20	3777503	3781448	10927-1_ENST00000379756.3_PRO_ENSG00000101222.12	1000	-	3778211	3781287	103,169,207	7	816,124,61,40,157,112,270,	0,917,1242,1447,1692,2160,3675,
chr20	3820523	3825307	10928-1_ENST00000246041.6_PRO_ENSG00000125843.11	1000	+	3822117	3824297	103,169,207	3	331,192,1437,	0,1578,3347,
chr20	3820530	3825302	10929-1_ENST00000379573.6_PRO_ENSG00000125843.11	1000	+	3822117	3823878	103,169,207	3	228,192,1428,	0,1571,3344,
chr20	3820535	3825302	10930-1_ENST00000379567.6_PRO_ENSG00000125843.11	1000	+	3822117	3824297	103,169,207	3	167,192,1432,	0,1566,3335,
chr20	3820546	3828838	10931-1_ENST00000615891.2_PRO_ENSG00000125843.11	1000	+	3822117	3824297	103,169,207	3	212,192,4968,	0,1555,3324,
chr20	3846798	3876123	10932-1_ENST00000416600.6_PRO_ENSG00000088888.18	1000	+	3861462	3866147	103,169,207	6	105,184,173,160,533,10441,	0,7759,14533,15455,17457,18884,
chr20	3846833	3876118	10933-1_ENST00000428216.4_PRO_ENSG00000088888.18	1000	+	3854624	3866147	103,169,207	7	70,184,175,173,160,533,10436,	0,7724,10801,14498,15420,17422,18849,
chr20	3888922	3929887	10934-1_ENST00000316562.9_PRO_ENSG00000125779.24	1000	+	3889100	3923294	103,169,207	7	806,353,254,177,124,126,6644,	0,19003,21654,23535,28004,29748,34321,
chr20	3889386	3923631	10934-2_ENST00000316562.9-0_PRO_ENSG00000125779.24	1000	+	3889430	3923294	103,169,207	7	342,353,254,177,124,126,388,	0,18539,21190,23071,27540,29284,33857,
chr20	3889386	3929887	10934-3_ENST00000610179.7_PRO_ENSG00000125779.24	1000	+	3889430	3923294	103,169,207	7	342,353,254,177,124,126,6644,	0,18539,21190,23071,27540,29284,33857,
chr20	3889388	3923855	10935-1_ENST00000336066.8_PTC_ENSG00000125779.24	1000	+	3889430	3910584	239,138,98	7	340,210,254,177,124,126,612,	0,18537,21188,23069,27538,29282,33855,
chr20	3927308	4015389	10936-1_ENST00000336095.10_PRO_ENSG00000101236.17	1000	-	3934062	3964017	103,169,207	6	6893,80,42,43,150,245,	0,7685,17868,20928,36566,87836,
chr20	3933088	4015545	10936-2_ENST00000336095.10-0_PRO_ENSG00000101236.17	1000	-	3934062	3964017	103,169,207	6	1113,80,42,43,150,401,	0,1905,12088,15148,30786,82056,
chr20	3927310	4015558	10937-1_ENST00000358395.11_PRO_ENSG00000101236.17	1000	-	3934062	3964017	103,169,207	6	6891,80,42,43,150,122,	0,7683,17866,20926,36564,88126,
chr20	3933088	4015558	10937-2_ENST00000358395.11-0_PRO_ENSG00000101236.17	1000	-	3934062	3964017	103,169,207	6	1113,80,42,43,150,122,	0,1905,12088,15148,30786,82348,
chr20	3931423	3974387	10938-1_ENST00000432261.6_PRO_ENSG00000101236.17	1000	-	3934062	3974387	103,169,207	6	2778,80,42,43,150,56,	0,3570,13753,16813,32451,42908,
chr20	4148778	4187747	10939-1_ENST00000339123.10_PRO_ENSG00000088826.18	1000	+	4175055	4187407	103,169,207	8	199,234,227,174,235,366,161,478,	0,26251,28572,33024,33310,33704,34715,38491,
chr20	4148827	4187727	10940-1_ENST00000305958.9_PRO_ENSG00000088826.18	1000	+	4175055	4187407	103,169,207	7	150,234,227,174,760,161,458,	0,26202,28523,32975,33261,34666,38442,
chr20	4220629	4249287	10941-1_ENST00000379453.6_PRO_ENSG00000171873.8	1000	-	4221522	4248957	103,169,207	2	1501,1441,	0,27217,
chr20	4686349	4701590	10942-1_ENST00000430350.2_PRO_ENSG00000171867.18	1000	+	4699220	4699982	103,169,207	2	159,2380,	0,12861,
chr20	4686455	4701588	10943-1_ENST00000379440.9_PRO_ENSG00000171867.18	1000	+	4699220	4699982	103,169,207	2	57,2378,	0,12755,
chr20	5099849	5112904	10944-1_ENST00000379299.6_PRO_ENSG00000089063.15	1000	-	5100790	5109430	103,169,207	4	1082,123,114,175,	0,6338,9482,12880,
chr20	5099839	5113103	10945-1_ENST00000202834.11_PRO_ENSG00000089063.15	1000	-	5100790	5109430	103,169,207	4	1092,123,114,143,	0,6348,9492,13121,
chr20	5114952	5119958	10946-1_ENST00000379143.10_PRO_ENSG00000132646.11	1000	-	5115282	5119798	103,169,207	6	410,124,195,68,98,381,	0,496,2517,3657,3816,4625,
chr20	5114952	5126626	10947-1_ENST00000379160.3_PRO_ENSG00000132646.11	1000	-	5115282	5119798	103,169,207	7	410,124,195,68,98,337,127,	0,496,2517,3657,3816,4625,11547,
chr20	5127007	5197887	10948-1_ENST00000460006.6_PRO_ENSG00000101290.14	1000	+	5127092	5190234	103,169,207	13	142,137,97,98,140,59,83,88,69,153,120,104,7786,	0,46515,48175,49640,51809,55379,56053,57850,58750,59679,62059,62727,63094,
chr20	5937227	5950533	10949-1_ENST00000203001.7_PRO_ENSG00000089195.15	1000	-	5938534	5950405	103,169,207	11	1499,87,103,86,359,125,84,92,110,128,256,	0,3825,4015,4723,5200,6331,6720,6934,7577,9178,13050,
chr20	6006092	6037391	10950-1_ENST00000378863.9-0_PRO_ENSG00000088766.12	1000	+	6006246	6037158	103,169,207	7	460,138,130,86,69,92,318,	0,3682,9268,25192,25919,28371,30981,
chr20	6006122	6040053	10950-2_ENST00000378863.9_PRO_ENSG00000088766.12	1000	+	6006246	6037158	103,169,207	7	430,138,130,86,69,92,2980,	0,3652,9238,25162,25889,28341,30951,
chr20	7977345	8019761	10951-1_ENST00000246024.7_PRO_ENSG00000125827.9	1000	-	7982250	8019613	103,169,207	8	5276,64,102,46,129,46,116,324,	0,6448,9942,18680,22386,24150,32854,42092,
chr20	7981414	8019761	10951-2_ENST00000246024.7-0_PRO_ENSG00000125827.9	1000	-	7982250	8019613	103,169,207	8	1207,64,102,46,129,46,116,324,	0,2379,5873,14611,18317,20081,28785,38023,
chr20	10401008	10434222	10952-1_ENST00000347364.7_PRO_ENSG00000125863.20	1000	-	10405246	10413514	103,169,207	6	4679,111,176,1402,231,115,	0,6607,7619,11521,19519,33099,
chr20	11890722	11926609	10953-1_ENST00000254977.7_PRO_ENSG00000132640.15	1000	+	11918458	11923666	103,169,207	5	232,268,91,119,3976,	0,27611,28363,28995,31911,
chr20	13389393	13638932	10954-1_ENST00000337743.9_PRO_ENSG00000089123.16	1000	-	13390359	13630078	103,169,207	14	1059,74,111,111,79,120,107,80,85,121,69,68,219,39,	0,28054,45650,93833,139039,144628,169614,180113,191503,197856,234052,235791,240540,249500,
chr20	13785027	13817228	10955-1_ENST00000378106.10-0_PRO_ENSG00000101247.18	1000	+	13785068	13817210	103,169,207	11	263,41,64,48,104,40,198,61,84,83,111,	0,2284,3561,8152,9810,13433,16458,23814,31435,31847,32090,
chr20	13785027	13821580	10955-2_ENST00000378106.10_PRO_ENSG00000101247.18	1000	+	13785068	13817210	103,169,207	11	263,41,64,48,104,40,198,61,84,83,4463,	0,2284,3561,8152,9810,13433,16458,23814,31435,31847,32090,
chr20	13801567	13803421	10956-1_ENST00000476124.1_NGO_ENSG00000101247.18	1000	+	13801567	13801567	0,0,0	3	116,56,272,	0,250,1582,
chr20	16729960	16741776	10957-1_ENST00000377943.9_PRO_ENSG00000125870.11	1000	+	16731702	16741005	103,169,207	7	104,99,173,141,51,89,931,	0,1707,2203,7300,8891,10364,10885,
chr20	16730028	16741211	10958-1_ENST00000246071.8_PRO_ENSG00000125870.11	1000	+	16731702	16741005	103,169,207	7	136,99,173,141,51,89,366,	0,1639,2135,7232,8823,10296,10817,
chr20	17493904	17531379	10959-1_ENST00000377873.8_PRO_ENSG00000125864.14	1000	-	17494073	17531329	103,169,207	8	1125,86,221,108,93,96,61,427,	0,3033,4915,14984,18071,20816,30943,37048,
chr20	17570074	17609919	10960-1_ENST00000246069.12_PRO_ENSG00000125868.16	1000	+	17570208	17607146	103,169,207	4	137,308,77,2883,	0,30663,34480,36962,
chr20	17613677	17659973	10961-1_ENST00000610403.4_PRO_ENSG00000125844.16	1000	-	17614181	17659973	103,169,207	24	543,144,99,84,108,84,96,72,93,90,84,93,93,91,35,179,139,154,119,153,123,149,289,195,	0,1059,1753,2248,3054,4918,5955,6621,7037,7780,8012,8177,10898,11834,13670,13826,16145,19782,21868,22899,28119,29301,44918,46101,
chr20	17613677	17660507	10962-1_ENST00000246043.8_PRO_ENSG00000125844.16	1000	-	17614181	17660507	103,169,207	23	543,144,99,84,108,84,96,72,93,90,84,93,93,91,35,179,139,154,119,153,123,149,1912,	0,1059,1753,2248,3054,4918,5955,6621,7037,7780,8012,8177,10898,11834,13670,13826,16145,19782,21868,22899,28119,29301,44918,
chr20	17941596	17968980	10963-1_ENST00000377768.7_PRO_ENSG00000089006.17	1000	-	17942356	17968425	103,169,207	14	811,86,160,87,40,76,106,96,124,122,111,105,83,281,	0,1513,5889,7293,7467,8535,8694,9903,10990,12399,13768,15336,26778,27103,
chr20	17941599	17968794	10964-1_ENST00000377759.9_PRO_ENSG00000089006.17	1000	-	17942356	17968425	103,169,207	13	808,86,160,87,40,76,106,96,124,122,111,105,420,	0,1510,5886,7290,7464,8532,8691,9900,10987,12396,13765,15333,26775,
chr20	17969017	17991122	10965-1_ENST00000377710.10_PRO_ENSG00000125871.14	1000	+	17969859	17990109	103,169,207	5	124,570,220,133,1184,	0,783,6666,19148,20921,
chr20	18137841	18188374	10966-1_ENST00000377681.8_PRO_ENSG00000149474.14	1000	+	18142660	18187459	103,169,207	11	210,712,119,122,182,420,569,137,176,191,1089,	0,4366,7391,12979,21242,23978,24535,43868,45281,46760,49444,
chr20	18137862	18143169	10967-1_ENST00000432901.4_PRO_ENSG00000232838.4	1000	+	18142660	18142963	103,169,207	2	189,962,	0,4345,
chr20	18467389	18484646	10968-1_ENST00000377603.5_PRO_ENSG00000132664.12	1000	+	18467506	18483558	103,169,207	9	179,118,68,68,113,144,108,192,1166,	0,1554,5452,6001,7685,12648,13012,14229,16091,
chr20	18486539	18497225	10969-1_ENST00000337227.9_PRO_ENSG00000089050.16	1000	-	18489763	18497167	103,169,207	5	3451,86,106,43,157,	0,3855,7418,9298,10529,
chr20	18507519	18561415	10970-1_ENST00000336714.8_PRO_ENSG00000101310.17	1000	+	18510835	18560740	103,169,207	20	471,235,58,87,237,86,145,159,116,124,81,90,107,154,78,162,87,156,66,765,	0,3302,4705,8130,16913,17415,18268,18853,19976,23160,25144,28133,34776,35499,38436,41089,43569,46715,47588,53131,
chr20	18507939	18561415	10971-1_ENST00000650089.1_PRO_ENSG00000101310.17	1000	+	18510835	18560740	103,169,207	20	33,235,58,87,237,86,145,159,116,124,81,90,107,154,78,162,87,156,66,765,	0,2882,4285,7710,16493,16995,17848,18433,19556,22740,24724,27713,34356,35079,38016,40669,43149,46295,47168,52711,
chr20	18567346	18569563	10972-1_ENST00000435844.3_PRO_ENSG00000232388.5	1000	+	18567478	18569405	103,169,207	2	250,325,	0,1892,
chr20	18567431	18569560	10973-1_ENST00000411646.2_PRO_ENSG00000232388.5	1000	+	18567478	18569405	103,169,207	2	165,325,	0,1804,
chr20	18588053	18763885	10974-1_ENST00000377452.4-0_PRO_ENSG00000125821.13	1000	+	18588072	18744252	103,169,207	6	62,91,236,107,172,526,	0,5677,7952,40073,156046,175306,
chr20	18588053	18766644	10974-2_ENST00000377452.4_PRO_ENSG00000125821.13	1000	+	18588072	18744252	103,169,207	6	62,91,236,107,172,3285,	0,5677,7952,40073,156046,175306,
chr20	20017361	20033655	10975-1_ENST00000334982.9_PRO_ENSG00000173418.12	1000	+	20017396	20033187	103,169,207	6	88,25,91,136,146,554,	0,5094,8315,9422,15146,15740,
chr20	20034367	20052466	10976-1_ENST00000536226.2_PRO_ENSG00000101343.15	1000	-	20036194	20052342	103,169,207	14	1995,249,102,240,81,60,192,171,179,167,159,92,153,175,	0,2955,3981,5241,6318,7198,7957,9124,10940,13397,13975,14972,16102,17924,
chr20	21126081	21246622	10977-1_ENST00000619189.5_PRO_ENSG00000088970.16	1000	+	21126115	21246576	103,169,207	13	123,63,163,90,637,310,94,166,66,105,97,44,144,	0,6015,10308,19483,35789,36768,79409,88453,89501,102929,106652,118163,120397,
chr20	21303330	21389825	10978-1_ENST00000377191.5_PRO_ENSG00000088930.8	1000	+	21303398	21389338	103,169,207	30	143,128,112,112,59,90,73,51,158,75,134,58,108,45,132,119,136,108,90,73,84,98,80,57,69,132,128,64,139,553,	0,22948,23159,25228,27150,27285,28230,28437,28952,30213,30373,30606,30747,35713,37390,40759,43084,44815,45010,46058,51458,52749,53255,54405,62090,62242,65132,78663,83537,85942,
chr20	23350790	23354771	10979-1_ENST00000254998.3_PRO_ENSG00000132661.4	1000	+	23354041	23354464	103,169,207	2	271,791,	0,3190,
chr20	23362181	23373062	10980-1_ENST00000338121.10_PRO_ENSG00000125812.16	1000	+	23364383	23370441	103,169,207	6	56,1385,95,168,158,2972,	0,2181,4821,6580,7402,7909,
chr20	23633656	23637955	10981-1_ENST00000376925.8_PRO_ENSG00000101439.9	1000	-	23633915	23637862	103,169,207	3	343,114,336,	0,1597,3963,
chr20	24962924	24992751	10982-1_ENST00000217456.3_PRO_ENSG00000101474.12	1000	-	24963812	24992688	103,169,207	9	1098,193,135,175,117,93,116,117,158,	0,5967,6601,7272,8535,10720,15842,20978,29669,
chr20	25006236	25058139	10983-1_ENST00000323482.9_PRO_ENSG00000154930.15	1000	-	25007761	25058102	103,169,207	14	1705,119,64,128,127,113,93,138,148,153,176,200,97,371,	0,3033,6364,6575,7299,7724,8901,13773,15152,16703,17229,24522,41848,51532,
chr20	25195692	25226729	10984-1_ENST00000354989.9_PRO_ENSG00000197586.13	1000	+	25195864	25225597	103,169,207	14	175,322,77,144,76,36,89,80,65,102,141,57,113,1231,	0,11383,14156,17570,19174,19983,20955,21809,22857,25539,27145,28408,29512,29806,
chr20	25195700	25226729	10985-1_ENST00000360031.6_PRO_ENSG00000197586.13	1000	+	25206536	25225597	103,169,207	15	167,69,319,77,144,76,36,89,80,65,102,141,57,113,1231,	0,10821,11378,14148,17562,19166,19975,20947,21801,22849,25531,27137,28400,29504,29798,
chr20	25195711	25228075	10986-1_ENST00000376652.9_PRO_ENSG00000197586.13	1000	+	25206536	25225597	103,169,207	15	156,69,322,77,144,76,36,89,80,65,102,141,57,113,2577,	0,10810,11364,14137,17551,19155,19964,20936,21790,22838,25520,27126,28389,29493,29787,
chr20	25248084	25298012	10987-1_ENST00000216962.9_PRO_ENSG00000100994.12	1000	+	25248178	25296522	103,169,207	20	337,102,79,104,132,112,83,144,93,147,164,115,102,148,59,142,208,135,67,1643,	0,11152,21044,23298,26507,28561,29159,30234,30972,32181,32864,33948,35091,36019,40340,42396,44321,46073,47519,48285,
chr20	25300213	25390835	10988-1_ENST00000339157.10_PRO_ENSG00000100997.20	1000	-	25300844	25390703	103,169,207	13	671,128,79,83,80,38,130,46,31,120,106,125,323,	0,2005,3336,6619,7752,8243,9232,14711,16834,19985,23111,39013,90299,
chr20	25407672	25448563	10989-1_ENST00000262460.5_PRO_ENSG00000101003.10	1000	+	25407820	25445991	103,169,207	7	223,65,99,91,117,75,2641,	0,6117,9431,10432,17538,34029,38250,
chr20	25452696	25585531	10990-1_ENST00000278886.11_PRO_ENSG00000101004.15	1000	-	25453450	25526587	103,169,207	24	946,114,147,114,159,70,105,1047,284,107,133,81,111,175,141,137,171,153,191,67,173,97,191,77,	0,2976,5686,8825,9686,14692,17294,23346,26226,27464,29271,36547,37178,38654,43966,45513,48143,51255,52191,57977,60137,65056,73711,132758,
chr20	25612934	25624014	10991-1_ENST00000304788.4_PRO_ENSG00000170191.5	1000	-	25615924	25623948	103,169,207	2	3647,156,	0,10924,
chr20	31514427	31569567	10992-1_ENST00000340852.9_PRO_ENSG00000101294.18	1000	+	31514551	31569219	103,169,207	12	307,99,83,89,86,126,58,84,37,103,86,448,	0,13056,23751,30519,34601,34779,35636,40318,45183,47206,51782,54692,
chr20	31605288	31606510	10993-1_ENST00000376112.4_PRO_ENSG00000125968.9	1000	+	31605387	31606094	103,169,207	2	525,458,	0,764,
chr20	31664457	31722868	10994-1_ENST00000307677.5_PRO_ENSG00000171552.14	1000	-	31665948	31722218	103,169,207	3	1629,694,251,	0,57197,58160,
chr20	31664462	31723529	10995-1_ENST00000676582.1_PRO_ENSG00000171552.14	1000	-	31665948	31722218	103,169,207	3	1624,676,912,	0,57192,58155,
chr20	31664462	31723978	10996-1_ENST00000678563.1_PRO_ENSG00000171552.14	1000	-	31665948	31722218	103,169,207	3	1624,676,244,	0,57192,59272,
chr20	31739289	31801800	10997-1_ENST00000300403.11_PRO_ENSG00000088325.16	1000	+	31757476	31801080	103,169,207	18	332,107,176,123,127,129,123,122,152,172,142,217,96,177,147,112,188,831,	0,3251,18117,20767,27266,31053,32270,36577,38197,39523,42959,44415,53445,54558,55112,58114,59075,61680,
chr20	31944336	31952046	10998-1_ENST00000202017.6_PRO_ENSG00000088356.6	1000	-	31945806	31951961	103,169,207	5	1553,81,75,76,172,	0,2159,4471,5975,7538,
chr20	31944965	31952046	10998-2_ENST00000202017.6-0_PRO_ENSG00000088356.6	1000	-	31945806	31951961	103,169,207	5	924,81,75,76,172,	0,1530,3842,5346,6909,
chr20	32109713	32167256	10999-1_ENST00000398022.7_PRO_ENSG00000101337.16	1000	+	32109740	32165444	103,169,207	18	42,114,100,169,130,124,119,112,71,133,82,76,84,176,64,120,90,1962,	0,23299,26360,31783,32052,33268,35377,35598,37071,39920,40908,41086,45389,48080,48737,50278,51562,55581,
chr20	32207879	32238658	11000-1_ENST00000375749.8_PRO_ENSG00000101346.14	1000	+	32207941	32234661	103,169,207	7	186,122,183,113,193,243,4186,	0,2191,7389,8729,20383,22939,26593,
chr20	32277650	32335011	11001-1_ENST00000375712.4_PRO_ENSG00000101350.8	1000	+	32309777	32331319	103,169,207	9	115,1469,102,123,119,114,106,179,3789,	0,32062,38567,38876,39105,49120,49905,52490,53572,
chr20	32464779	32483582	11002-1_ENST00000326071.8_PRO_ENSG00000197183.14	1000	-	32464950	32474709	103,169,207	3	338,142,221,	0,9821,18582,
chr20	32702698	32743467	11003-1_ENST00000278980.11_PRO_ENSG00000149600.12	1000	-	32703381	32743391	103,169,207	9	760,49,50,91,38,57,103,54,160,	0,1324,1741,2115,3884,4005,25194,25390,40609,
chr20	32702702	32743455	11004-1_ENST00000446419.6_PRO_ENSG00000149600.12	1000	-	32703381	32743391	103,169,207	9	756,49,50,91,38,57,103,51,148,	0,1320,1737,2111,3880,4001,25190,25386,40605,
chr20	32762423	32809356	11005-1_ENST00000348286.6_PRO_ENSG00000088305.18	1000	+	32780323	32807903	103,169,207	20	276,148,62,102,126,222,159,108,145,126,45,80,113,184,85,146,91,149,86,1595,	0,17894,18929,22334,24078,24806,26430,29177,30202,32985,33226,34366,34763,36036,36820,37729,38411,38854,39961,45338,
chr20	32819953	32850405	11006-1_ENST00000375571.6_PRO_ENSG00000101367.9	1000	+	32825927	32848728	103,169,207	7	75,124,146,208,122,153,1734,	0,5971,13763,16680,19781,26664,28718,
chr20	33283213	33309871	11007-1_ENST00000253354.2_PRO_ENSG00000125999.11	1000	+	33286073	33309767	103,169,207	16	41,156,142,108,150,82,64,86,180,54,159,68,46,64,77,164,	0,2819,5527,6671,7743,8693,14311,16685,18019,19145,19702,20744,21632,22788,23697,26494,
chr20	33358838	33401519	11008-1_ENST00000346416.7_PRO_ENSG00000101391.21	1000	-	33359042	33397064	103,169,207	14	285,141,150,131,56,98,231,121,211,101,35,104,324,92,	0,1512,8020,11660,13803,15276,20622,26811,28484,33303,35193,36174,37922,42589,
chr20	33407956	33443763	11009-1_ENST00000217381.3_PRO_ENSG00000101400.6	1000	-	33408506	33443620	103,169,207	8	643,188,197,131,208,205,186,453,	0,744,2178,4339,4618,9762,30884,35354,
chr20	33490095	33650030	11010-1_ENST00000342704.11_PRO_ENSG00000078699.22	1000	+	33490267	33644646	103,169,207	11	206,144,242,90,182,254,86,196,69,191,5684,	0,116860,120998,129421,133019,134668,138254,139623,146544,150245,154251,
chr20	33657086	33674428	11011-1_ENST00000246190.11_PRO_ENSG00000125967.17	1000	-	33657828	33674352	103,169,207	12	771,92,78,113,236,119,137,98,26,109,25,205,	0,855,1390,1635,2410,2798,3172,12288,12600,13597,15311,17137,
chr20	33657086	33674463	11012-1_ENST00000375238.8_PRO_ENSG00000125967.17	1000	-	33657828	33674352	103,169,207	13	771,92,78,113,54,80,119,137,98,26,109,25,240,	0,855,1390,1635,2410,2566,2798,3172,12288,12600,13597,15311,17137,
chr20	33675476	33686385	11013-1_ENST00000343380.6_PRO_ENSG00000101412.13	1000	-	33676731	33686264	103,169,207	7	1503,226,115,153,220,91,382,	0,1628,1949,2724,4278,4849,10527,
chr20	33702757	33720310	11014-1_ENST00000409299.8_PRO_ENSG00000101417.12	1000	-	33707705	33720207	103,169,207	4	5212,199,63,216,	0,7797,11916,17337,
chr20	33993645	34084884	11015-1_ENST00000375114.7_PRO_ENSG00000125970.12	1000	+	34072074	34078549	103,169,207	9	486,83,265,73,167,114,218,49,4975,	0,37876,78420,79917,82228,83056,83382,84859,86264,
chr20	33993910	34084884	11016-1_ENST00000246194.8_PRO_ENSG00000125970.12	1000	+	34072074	34078549	103,169,207	10	221,83,265,73,48,167,114,218,49,4975,	0,37611,78155,79652,79908,81963,82791,83117,84594,85999,
chr20	34088308	34112243	11017-1_ENST00000374980.3_PRO_ENSG00000125977.7	1000	-	34089729	34112110	103,169,207	9	1597,86,57,149,101,136,104,178,148,	0,2208,5366,8348,9107,10189,15153,17059,23787,
chr20	34089439	34112243	11017-2_ENST00000374980.3-0_PRO_ENSG00000125977.7	1000	-	34089729	34112110	103,169,207	9	466,86,57,149,101,136,104,178,148,	0,1077,4235,7217,7976,9058,14022,15928,22656,
chr20	34280267	34303355	11018-1_ENST00000217426.7_PRO_ENSG00000101444.13	1000	-	34281033	34303270	103,169,207	10	898,195,118,88,208,113,150,76,191,113,	0,5172,10064,10283,10463,11151,12090,13813,15127,22975,
chr20	34363272	34511773	11019-1_ENST00000374864.10_PRO_ENSG00000078747.16	1000	+	34393811	34507794	103,169,207	25	77,77,91,142,125,138,46,158,190,96,175,70,85,129,73,72,89,160,134,141,121,105,97,73,4079,	0,6121,30518,45378,49242,50469,61207,75201,76882,78935,82014,86138,94117,98820,106775,108171,114499,116357,117326,117793,125993,126549,129228,141058,144422,
chr20	34516421	34540958	11020-1_ENST00000357156.7_PRO_ENSG00000125971.17	1000	+	34516458	34540624	103,169,207	4	40,76,168,378,	0,9846,18206,24159,
chr20	34558717	34560345	11021-1_ENST00000360668.8_PRO_ENSG00000101460.13	1000	+	34558868	34559898	103,169,207	4	191,56,107,610,	0,490,629,1018,
chr20	34560541	34677092	11022-1_ENST00000217446.8_PRO_ENSG00000101464.11	1000	-	34560865	34677085	103,169,207	12	438,143,125,144,155,98,101,110,63,60,65,137,	0,14562,21006,24895,27911,55500,74073,77334,83622,84733,96638,116414,
chr20	34844719	34872856	11023-1_ENST00000336431.10_PRO_ENSG00000131067.17	1000	-	34845327	34872815	103,169,207	15	772,100,138,118,150,89,128,88,197,74,68,118,152,236,210,	0,5241,6511,7435,7669,9811,10076,12086,14723,15249,15534,16725,18094,18593,27927,
chr20	34876611	34927959	11024-1_ENST00000360596.7_PRO_ENSG00000131069.20	1000	+	34876645	34927214	103,169,207	18	212,196,92,104,73,76,115,138,171,134,133,57,81,109,69,177,75,873,	0,6182,36484,36781,37141,37484,37711,42823,43927,44394,44718,44932,45174,46711,49086,49493,50265,50475,
chr20	34928431	34955806	11025-1_ENST00000651619.1_PRO_ENSG00000100983.12	1000	-	34928827	34951852	103,169,207	13	520,190,82,195,67,78,81,117,140,76,146,137,80,	0,969,2904,3507,7144,8331,8511,13281,14056,14499,17521,23292,27295,
chr20	35002403	35092807	11026-1_ENST00000451813.6_PRO_ENSG00000100991.12	1000	-	35003145	35092781	103,169,207	19	880,207,113,109,141,91,84,102,59,132,143,186,208,129,56,58,117,129,194,	0,1006,2054,3291,4031,5146,6260,7783,10604,13604,18786,32719,42101,47462,52572,55110,66892,75642,90210,
chr20	35002403	35092807	11027-1_ENST00000252015.3_PRO_ENSG00000100991.12	1000	-	35003145	35092781	103,169,207	19	880,207,113,109,141,91,84,102,59,132,167,186,208,129,56,58,117,129,194,	0,1006,2054,3291,4031,5146,6260,7783,10604,13604,18786,32719,42101,47462,52572,55110,66892,75642,90210,
chr20	35115363	35147336	11028-1_ENST00000374492.8_PRO_ENSG00000088298.13	1000	-	35115432	35147258	103,169,207	11	570,122,145,125,142,212,126,106,40,111,185,	0,3234,8526,10887,16278,19374,22516,27009,29615,31461,31788,
chr20	35172071	35177362	11029-1_ENST00000216968.5_PRO_ENSG00000101000.6	1000	+	35172154	35176813	103,169,207	4	153,252,279,665,	0,2630,4096,4626,
chr20	35276351	35278122	11030-1_ENST00000456790.2_PRO_ENSG00000126005.17	1000	-	35277713	35277929	103,169,207	2	1581,114,	0,1657,
chr20	35276360	35278027	11031-1_ENST00000435366.2_PTC_ENSG00000126005.17	1000	-	35277713	35277929	239,138,98	3	937,543,19,	0,1029,1648,
chr20	35277149	35278129	11032-1_ENST00000424358.1_PRO_ENSG00000126005.17	1000	-	35277713	35277929	103,169,207	2	783,84,	0,896,
chr20	35278906	35284717	11033-1_ENST00000675032.1_PRO_ENSG00000242372.9	1000	-	35279196	35284487	103,169,207	7	300,182,177,176,86,112,21,	0,659,1035,1747,5269,5474,5790,
chr20	35278910	35284715	11034-1_ENST00000374436.7_PRO_ENSG00000242372.9	1000	-	35279196	35284487	103,169,207	6	296,182,177,176,86,335,	0,655,1031,1743,5265,5470,
chr20	35278917	35284772	11035-1_ENST00000374450.8_PRO_ENSG00000242372.9	1000	-	35279196	35284487	103,169,207	7	289,182,177,176,86,112,47,	0,648,1024,1736,5258,5463,5808,
chr20	35302565	35307082	11036-1_ENST00000472559.5_NGO_ENSG00000101019.22	1000	-	35302565	35302565	0,0,0	2	1504,417,	0,4100,
chr20	35302577	35411973	11037-1_ENST00000374385.10_PRO_ENSG00000101019.22	1000	-	35303934	35411963	103,169,207	10	1492,114,78,109,58,73,108,96,105,34,	0,4088,12110,44586,63979,71606,79340,81460,91514,109362,
chr20	35433346	35438228	11038-1_ENST00000374369.8_PRO_ENSG00000125965.9	1000	-	35433908	35437928	103,169,207	2	1437,931,	0,3951,
chr20	35542077	35557634	11039-1_ENST00000348547.7_PRO_ENSG00000125991.20	1000	+	35542097	35557504	103,169,207	13	108,71,88,120,94,166,58,32,97,65,137,56,210,	0,245,435,744,5334,6431,6730,12966,13955,14129,14895,15116,15347,
chr20	35626043	35664900	11040-1_ENST00000397443.7_PRO_ENSG00000214078.13	1000	-	35626240	35632923	103,169,207	16	338,237,134,52,55,134,60,87,87,90,81,72,75,180,129,141,	0,523,1236,4395,4697,4857,5070,5224,5448,5644,5901,6119,6267,6473,6751,38716,
chr20	35648924	35664900	11041-1_ENST00000374114.8_PRO_ENSG00000244462.8	1000	-	35652523	35655322	103,169,207	3	6420,85,141,	0,10005,15835,
chr20	35650325	35664900	11042-1_ENST00000374104.7_PRO_ENSG00000244462.8	1000	-	35652523	35655322	103,169,207	3	5019,53,141,	0,8604,14434,
chr20	35668051	35699352	11043-1_ENST00000374092.9_PRO_ENSG00000244005.13	1000	-	35669621	35699288	103,169,207	13	1634,90,84,82,106,158,135,94,153,84,117,110,161,	0,4703,5549,6298,6460,6993,12685,13836,22361,28325,29632,30429,31140,
chr20	35668963	35699352	11043-2_ENST00000374092.9-0_PRO_ENSG00000244005.13	1000	-	35669621	35699288	103,169,207	13	722,90,84,82,106,158,135,94,153,84,117,110,161,	0,3791,4637,5386,5548,6081,11773,12924,21449,27413,28720,29517,30228,
chr20	35668982	35699349	11044-1_ENST00000397425.5_PRO_ENSG00000244005.13	1000	-	35669621	35698507	103,169,207	13	703,90,84,82,106,158,135,94,153,84,117,110,40,	0,3772,4618,5367,5529,6062,11754,12905,21430,27394,28701,29498,30327,
chr20	35699271	35700984	11045-1_ENST00000374078.5_PRO_ENSG00000125995.16	1000	+	35699632	35700906	103,169,207	3	180,131,187,	0,361,1526,
chr20	35699404	35700980	11046-1_ENST00000374077.8_PRO_ENSG00000125995.16	1000	+	35699632	35700906	103,169,207	3	52,131,183,	0,228,1393,
chr20	35701346	35742260	11047-1_ENST00000253363.11_PRO_ENSG00000131051.24	1000	-	35704480	35740874	103,169,207	17	3235,79,106,82,51,78,205,66,138,153,118,54,66,195,50,64,320,	0,3321,3878,5773,7877,11672,12838,15393,20393,23223,23691,27965,28115,30594,37621,39477,40594,
chr20	35703609	35742312	11048-1_ENST00000361162.10_PRO_ENSG00000131051.24	1000	-	35704480	35740874	103,169,207	17	972,79,106,82,33,78,205,66,138,153,118,54,66,195,50,64,372,	0,1058,1615,3510,5614,9409,10575,13130,18130,20960,21428,25702,25852,28331,35358,37214,38331,
chr20	35772032	35775058	11049-1_ENST00000617560.1_NGO_ENSG00000025293.17	1000	+	35772032	35772032	0,0,0	2	47,571,	0,2455,
chr20	35953623	35954502	11050-1_ENST00000305978.7_PRO_ENSG00000171222.11	1000	-	35953744	35954284	103,169,207	2	716,55,	0,824,
chr20	36236477	36256933	11051-1_ENST00000320849.9_PRO_ENSG00000131043.13	1000	+	36239868	36255745	103,169,207	4	26,805,230,1356,	0,3343,8219,19100,
chr20	36461337	36528637	11052-1_ENST00000475894.5_PRO_ENSG00000080845.19	1000	+	36500220	36527031	103,169,207	7	173,362,89,413,92,156,1825,	0,35367,38250,38861,62912,64513,65475,
chr20	36541496	36549825	11053-1_ENST00000346786.2_PRO_ENSG00000101335.10	1000	+	36544884	36549249	103,169,207	3	65,210,749,	0,3362,7580,
chr20	36541518	36549825	11054-1_ENST00000279022.7-0_PRO_ENSG00000101335.10	1000	+	36544884	36549249	103,169,207	4	43,210,162,749,	0,3340,6513,7558,
chr20	36541518	36551447	11054-2_ENST00000279022.7_PRO_ENSG00000101335.10	1000	+	36544884	36549249	103,169,207	4	43,210,162,2371,	0,3340,6513,7558,
chr20	36573596	36593950	11055-1_ENST00000373872.9_PRO_ENSG00000118707.11	1000	+	36578774	36591431	103,169,207	3	149,226,3041,	0,5144,17313,
chr20	36574553	36593945	11056-1_ENST00000611732.4_PRO_ENSG00000118707.11	1000	+	36578774	36591431	103,169,207	3	82,226,3036,	0,4187,16356,
chr20	36605778	36612557	11057-1_ENST00000344795.8_PRO_ENSG00000101084.18	1000	+	36605951	36612051	103,169,207	4	287,104,130,548,	0,1936,3822,6231,
chr20	36651765	36746053	11058-1_ENST00000373803.6_PRO_ENSG00000101079.21	1000	-	36653519	36721735	103,169,207	17	1936,39,52,36,48,52,66,104,57,87,61,63,121,106,36,105,9,	0,3035,4594,4731,8571,13280,13470,14523,19575,29050,30752,32647,35726,36913,55206,69913,94279,
chr20	36653445	36746090	11058-2_ENST00000373803.6-0_PRO_ENSG00000101079.21	1000	-	36653519	36721735	103,169,207	17	256,39,52,36,48,52,66,104,57,87,61,63,121,106,36,105,46,	0,1355,2914,3051,6891,11600,11790,12843,17895,27370,29072,30967,34046,35233,53526,68233,92599,
chr20	36651765	36746067	11059-1_ENST00000359675.6_PRO_ENSG00000101079.21	1000	-	36653519	36721735	103,169,207	15	1936,52,36,48,52,66,104,57,87,61,63,121,106,105,23,	0,4594,4731,8571,13280,13470,14523,19575,29050,30752,32647,35726,36913,69913,94279,
chr20	36653443	36746090	11059-2_ENST00000359675.6-0_PRO_ENSG00000101079.21	1000	-	36653519	36721735	103,169,207	15	258,52,36,48,52,66,104,57,87,61,63,121,106,105,46,	0,2916,3053,6893,11602,11792,12845,17897,27372,29074,30969,34048,35235,68235,92601,
chr20	36651770	36746090	11060-1_ENST00000349004.6_PRO_ENSG00000101079.21	1000	-	36653519	36721735	103,169,207	16	1931,52,36,48,52,66,104,57,87,61,63,121,106,36,105,46,	0,4589,4726,8566,13275,13465,14518,19570,29045,30747,32642,35721,36908,55201,69908,94274,
chr20	36751790	36773751	11061-1_ENST00000426836.5_PRO_ENSG00000149636.16	1000	-	36752787	36771458	103,169,207	11	1107,88,148,75,60,88,73,74,321,49,358,	0,2972,3891,6296,6767,10670,14978,16178,19082,19634,21603,
chr20	36751794	36773760	11062-1_ENST00000448110.6_PRO_ENSG00000149636.16	1000	-	36752787	36771179	103,169,207	10	1103,88,148,75,60,88,73,74,321,99,	0,2968,3887,6292,6763,10666,14974,16174,19078,21867,
chr20	36751794	36773763	11063-1_ENST00000373750.9_PRO_ENSG00000149636.16	1000	-	36752787	36771458	103,169,207	11	1103,88,148,75,60,88,73,74,321,49,102,	0,2968,3887,6292,6763,10666,14974,16174,19078,19630,21867,
chr20	36828596	36839402	11064-1_ENST00000463491.1_NGO_ENSG00000149639.15	1000	-	36828596	36828596	0,0,0	2	616,186,	0,10620,
chr20	36890228	36951708	11065-1_ENST00000646673.2_PRO_ENSG00000101347.11	1000	-	36892931	36951643	103,169,207	16	2838,138,105,93,140,116,92,109,101,156,71,116,161,73,67,273,	0,7593,8211,13928,15135,20989,22232,26493,26720,29135,36953,40531,44800,50810,56509,61207,
chr20	36892715	36951681	11065-2_ENST00000646673.2-0_PRO_ENSG00000101347.11	1000	-	36892931	36951643	103,169,207	16	351,138,105,93,140,116,92,109,101,156,71,116,161,73,67,246,	0,5106,5724,11441,12648,18502,19745,24006,24233,26648,34466,38044,42313,48323,54022,58720,
chr20	37179329	37241619	11066-1_ENST00000237530.11_PRO_ENSG00000118705.17	1000	+	37179356	37241315	103,169,207	17	40,194,96,176,76,135,177,119,106,92,115,195,87,96,76,130,317,	0,4850,19067,19720,24555,25437,27943,30717,34430,44548,46358,49220,50643,52966,54690,57250,61973,
chr20	37289654	37317260	11067-1_ENST00000373606.8_PRO_ENSG00000101363.13	1000	+	37301263	37316415	103,169,207	3	32,206,953,	0,11553,26653,
chr20	37289662	37317260	11068-1_ENST00000397152.7_PRO_ENSG00000101363.13	1000	+	37301263	37316415	103,169,207	5	24,239,117,206,953,	0,7633,9100,11545,26645,
chr20	37346139	37406050	11069-1_ENST00000373578.7_PRO_ENSG00000197122.12	1000	+	37384153	37403379	103,169,207	14	116,74,168,254,100,99,104,150,156,180,77,154,132,2880,	0,19064,36479,38010,39935,47755,48034,50022,51559,53975,55462,56295,56609,57031,
chr20	37382603	37405432	11070-1_ENST00000358208.8_PRO_ENSG00000197122.12	1000	+	37384153	37403379	103,169,207	12	183,254,100,99,104,150,156,180,77,154,132,2262,	0,1546,3471,11291,11570,13558,15095,17511,18998,19831,20145,20567,
chr20	37517416	37527876	11071-1_ENST00000373537.7_PRO_ENSG00000166619.15	1000	-	37518910	37519174	103,169,207	2	1934,84,	0,10376,
chr20	37521249	37523690	11072-1_ENST00000649451.1_PRO_ENSG00000053438.11	1000	+	37521331	37522759	103,169,207	3	154,81,1024,	0,1108,1417,
chr20	37694029	37872118	11073-1_ENST00000361383.11_PRO_ENSG00000132792.19	1000	+	37694122	37872013	103,169,207	16	123,189,107,140,98,94,92,73,59,149,182,98,81,138,73,194,	0,38849,43348,52438,63529,71167,73923,83315,83624,85157,108837,146072,148309,165869,166242,177895,
chr20	37983020	38033456	11074-1_ENST00000373447.8_PRO_ENSG00000101407.13	1000	-	37983455	38013816	103,169,207	8	619,88,205,141,149,201,2343,53,	0,13354,13728,16167,19607,23176,28494,50383,
chr20	37983021	38013903	11075-1_ENST00000449821.1_PRO_ENSG00000101407.13	1000	-	37983455	38013816	103,169,207	7	618,88,205,141,149,201,2389,	0,13353,13727,16166,19606,23175,28493,
chr20	38033745	38092364	11076-1_ENST00000373433.9_PRO_ENSG00000101413.12	1000	+	38033947	38089875	103,169,207	7	353,130,134,113,127,176,2639,	0,6689,14602,23786,25648,32335,55980,
chr20	38127384	38165270	11077-1_ENST00000361475.7_PRO_ENSG00000198959.12	1000	-	38130218	38165198	103,169,207	13	2985,137,161,273,243,104,136,178,129,119,243,180,82,	0,3708,4955,10728,12027,13897,14679,19332,20576,23554,28462,34035,37804,
chr20	38137949	38165282	11078-1_ENST00000468262.5_PRO_ENSG00000198959.12	1000	-	38138080	38165198	103,169,207	10	436,243,104,136,178,129,119,243,180,94,	0,1462,3332,4114,8767,10011,12989,17897,23470,27239,
chr20	38420586	38435377	11079-1_ENST00000654183.1_NGO_ENSG00000196756.13	1000	-	38420586	38420586	0,0,0	6	314,93,85,72,123,181,	0,419,5832,10454,13917,14610,
chr20	38420587	38435377	11080-1_ENST00000666268.1_NGO_ENSG00000196756.13	1000	-	38420587	38420587	0,0,0	7	313,93,150,85,72,123,351,	0,418,1504,5831,10453,13916,14439,
chr20	38420587	38435377	11081-1_ENST00000456953.6_NGO_ENSG00000196756.13	1000	-	38420587	38420587	0,0,0	6	313,93,85,72,123,351,	0,418,5831,10453,13916,14439,
chr20	38446619	38450922	11082-1_ENST00000483342.6_NGO_ENSG00000174365.20	1000	+	38446619	38446619	0,0,0	4	1004,69,112,390,	0,2042,3716,3913,
chr20	38446620	38450940	11083-1_ENST00000656815.1_NGO_ENSG00000174365.20	1000	+	38446620	38446620	0,0,0	5	392,158,69,112,408,	0,845,2041,3715,3912,
chr20	38446649	38450940	11084-1_ENST00000657911.1_NGO_ENSG00000174365.20	1000	+	38446649	38446649	0,0,0	5	363,158,69,186,408,	0,816,2012,3612,3883,
chr20	38472842	38578858	11085-1_ENST00000262879.11_PRO_ENSG00000170471.15	1000	+	38488432	38574967	103,169,207	30	227,216,203,164,187,132,179,149,217,202,168,115,148,65,130,134,183,152,188,107,153,210,159,166,120,137,109,79,149,4085,	0,15560,20087,24510,26604,36234,43349,44663,44941,48654,51935,52561,53052,58324,59887,62231,66933,68198,73400,75846,78228,81024,85452,89689,92516,94253,97045,97926,101307,101931,
chr20	38748459	38772189	11086-1_ENST00000243903.6-0_PRO_ENSG00000101442.10	1000	+	38748478	38771816	103,169,207	9	394,230,170,218,183,117,140,133,631,	0,1550,3671,6497,7397,16942,17778,19004,23099,
chr20	38748459	38772520	11086-2_ENST00000243903.6_PRO_ENSG00000101442.10	1000	+	38748478	38771816	103,169,207	9	394,230,170,218,183,117,140,133,962,	0,1550,3671,6497,7397,16942,17778,19004,23099,
chr20	38926416	38953106	11087-1_ENST00000619304.4_PRO_ENSG00000101447.15	1000	+	38926442	38952520	103,169,207	4	509,168,125,1568,	0,15542,21459,25122,
chr20	38962343	39039721	11088-1_ENST00000252011.8_PRO_ENSG00000101452.15	1000	+	38962367	39038543	103,169,207	22	64,134,93,78,105,62,70,60,113,97,159,211,125,55,96,95,78,130,82,72,112,1223,	0,6737,10215,21355,26469,29110,30012,32477,39386,40428,41405,43802,47936,52536,56460,59497,61346,62886,66074,68360,71862,76155,
chr20	38962359	39039721	11089-1_ENST00000484417.5_PTC_ENSG00000101452.15	1000	+	38962367	38988828	239,138,98	22	48,134,93,78,125,62,70,60,113,97,159,211,125,55,96,95,78,130,82,72,112,1223,	0,6721,10199,21339,26433,29094,29996,32461,39370,40412,41389,43786,47920,52520,56444,59481,61330,62870,66058,68344,71846,76139,
chr20	41028821	41124487	11090-1_ENST00000361337.3_PRO_ENSG00000198900.7	1000	+	41029067	41123297	103,169,207	21	279,25,97,124,56,96,76,107,116,122,123,188,145,144,186,69,115,128,95,150,1293,	0,609,32572,47349,48760,51263,52343,55640,63650,68398,69393,71234,72387,83960,85148,86549,87456,89347,92874,93184,94373,
chr20	41136959	41175721	11091-1_ENST00000244007.7_PRO_ENSG00000124181.14	1000	+	41137641	41174509	103,169,207	33	76,338,153,94,48,85,84,35,73,102,119,86,121,169,123,102,188,201,120,181,78,104,97,70,158,97,225,149,115,162,89,188,1255,	0,561,22646,22910,23146,25492,25682,25998,26243,26418,26755,26961,27121,27973,28285,28490,28679,29234,29516,29719,30892,31807,32119,32497,33152,35233,35461,35769,36460,36692,36963,37164,37507,
chr20	41137236	41177626	11092-1_ENST00000373271.5_PRO_ENSG00000124181.14	1000	+	41137641	41174509	103,169,207	32	622,153,94,48,85,84,35,73,102,119,86,121,169,123,102,188,201,120,181,78,104,97,70,158,97,225,149,115,162,89,185,3160,	0,22369,22633,22869,25215,25405,25721,25966,26141,26478,26684,26844,27696,28008,28213,28402,28957,29239,29442,30615,31530,31842,32220,32875,34956,35184,35492,36183,36415,36686,36890,37230,
chr20	43457895	43464243	11093-1_ENST00000244020.5_PRO_ENSG00000124193.16	1000	+	43458033	43461063	103,169,207	6	245,149,125,209,84,3541,	0,465,1875,2137,2619,2807,
chr20	43514520	43541189	11094-1_ENST00000373135.8_PRO_ENSG00000185513.17	1000	+	43514544	43541128	103,169,207	19	256,151,124,85,89,105,136,92,152,77,86,111,115,100,198,50,158,63,256,	0,488,771,1572,14136,14743,15763,16277,18252,18821,19487,19763,20307,21316,21576,21888,25630,26232,26413,
chr20	43590936	43647299	11095-1_ENST00000373030.8_PRO_ENSG00000101052.13	1000	+	43594698	43646983	103,169,207	14	118,125,88,130,76,72,127,87,69,155,88,109,146,364,	0,3756,5498,12823,13246,14065,22913,28003,29920,32954,44989,46208,51542,55999,
chr20	43590989	43647222	11096-1_ENST00000373039.4_PRO_ENSG00000101052.13	1000	+	43594698	43646983	103,169,207	14	40,125,88,130,76,72,127,87,69,155,88,109,146,287,	0,3703,5445,12770,13193,14012,22860,27950,29867,32901,44936,46155,51489,55946,
chr20	43667113	43716482	11097-1_ENST00000217026.5_PRO_ENSG00000101057.16	1000	+	43667283	43716087	103,169,207	14	190,94,72,93,221,163,288,414,140,100,114,105,150,524,	0,6692,14670,15680,19738,25043,32643,35376,38105,42849,44374,45888,48020,48845,
chr20	43914851	44069616	11098-1_ENST00000341197.9_PRO_ENSG00000124191.18	1000	+	43914891	44068686	103,169,207	9	139,66,246,240,228,81,396,128,967,	0,58515,91695,136454,139447,149925,150860,151878,153798,
chr20	44106589	44187188	11099-1_ENST00000372980.4_PRO_ENSG00000149596.7	1000	-	44114795	44186705	103,169,207	6	6914,95,722,119,790,862,	0,8192,9075,11915,53028,79737,
chr20	44195938	44210771	11100-1_ENST00000255174.3_PRO_ENSG00000132823.11	1000	-	44197051	44206957	103,169,207	4	1801,114,118,76,	0,7022,10942,14757,
chr20	44196495	44210771	11100-2_ENST00000255174.3-0_PRO_ENSG00000132823.11	1000	-	44197051	44206957	103,169,207	4	1244,114,118,76,	0,6465,10385,14200,
chr20	44196911	44210771	11100-3_ENST00000255174.3-0_PRO_ENSG00000132823.11	1000	-	44197051	44206957	103,169,207	4	828,114,118,76,	0,6049,9969,13784,
chr20	44210994	44225969	11101-1_ENST00000655968.1_NGO_ENSG00000223891.6	1000	+	44210994	44210994	0,0,0	3	362,116,1149,	0,3893,13826,
chr20	44475873	44494603	11102-1_ENST00000262605.9_PRO_ENSG00000124120.11	1000	+	44479999	44489541	103,169,207	5	118,460,194,111,5341,	0,4111,8463,10722,13389,
chr20	44475887	44494603	11103-1_ENST00000372904.7_PRO_ENSG00000124120.11	1000	+	44479999	44489541	103,169,207	6	104,24,460,194,111,5341,	0,2736,4097,8449,10708,13375,
chr20	44496223	44522085	11104-1_ENST00000255175.5_PRO_ENSG00000132824.14	1000	-	44500295	44521951	103,169,207	11	132,177,228,181,91,170,138,80,194,162,173,	0,4034,4849,7591,8577,10603,13667,15065,16577,17655,25689,
chr20	44497440	44522070	11105-1_ENST00000342374.5_PRO_ENSG00000132824.14	1000	-	44500295	44521951	103,169,207	10	2994,228,181,91,170,138,80,194,162,158,	0,3632,6374,7360,9386,12450,13848,15360,16438,24472,
chr20	44531784	44619037	11106-1_ENST00000372894.7_PRO_ENSG00000168734.14	1000	+	44614556	44618364	103,169,207	4	194,70,174,753,	0,58012,82749,86500,
chr20	44582578	44619037	11107-1_ENST00000372886.6_PRO_ENSG00000168734.14	1000	+	44614556	44618364	103,169,207	4	153,70,174,753,	0,7218,31955,35706,
chr20	44619521	44651699	11108-1_ENST00000372874.9_PRO_ENSG00000196839.13	1000	-	44619833	44651607	103,169,207	12	326,103,130,65,102,72,128,116,144,123,62,125,	0,777,1496,3066,3307,3485,4680,6047,6934,9525,16705,32053,
chr20	44885704	44906504	11109-1_ENST00000353703.9-0_PRO_ENSG00000166913.13	1000	+	44901533	44906438	103,169,207	6	182,303,124,164,96,123,	0,15826,18288,19263,20296,20677,
chr20	44885704	44908532	11109-2_ENST00000353703.9_PRO_ENSG00000166913.13	1000	+	44901533	44906438	103,169,207	6	182,303,124,164,96,2151,	0,15826,18288,19263,20296,20677,
chr20	44885710	44908532	11110-2_ENST00000372839.7_PRO_ENSG00000166913.13	1000	+	44901533	44906438	103,169,207	7	176,95,303,124,164,96,2151,	0,1937,15820,18282,19257,20290,20671,
chr20	44910123	44939313	11111-1_ENST00000537323.5_PTC_ENSG00000101104.13	1000	+	44910143	44930538	239,138,98	14	213,194,116,140,95,138,96,209,114,107,94,131,75,188,	0,2536,6632,8782,9059,11470,14037,20394,22948,25267,26513,27937,28550,29002,
chr20	44942129	44960397	11112-1_ENST00000372813.4_PRO_ENSG00000025772.8	1000	-	44943108	44960333	103,169,207	7	1084,127,148,170,153,100,191,	0,1323,6600,9703,12938,14256,18077,
chr20	44966511	45080021	11113-1_ENST00000372806.8_PRO_ENSG00000101109.12	1000	+	44966568	45075176	103,169,207	11	92,81,129,115,165,168,138,129,187,158,5004,	0,5566,11931,15317,20620,28578,30657,33880,34655,58461,108506,
chr20	45325287	45348424	11114-1_ENST00000372733.3_PRO_ENSG00000124145.6	1000	-	45327263	45348384	103,169,207	5	2128,199,47,139,100,	0,5078,7735,10494,23037,
chr20	45363155	45368114	11115-1_ENST00000243918.10-0_PRO_ENSG00000204070.10	1000	+	45363531	45367115	103,169,207	4	160,165,68,1240,	0,373,2463,3719,
chr20	45363155	45369209	11115-2_ENST00000243918.10_PRO_ENSG00000204070.10	1000	+	45363531	45367115	103,169,207	4	160,165,68,2335,	0,373,2463,3719,
chr20	45363199	45410610	11116-1_ENST00000419593.5_PRO_ENSG00000254806.5	1000	+	45408467	45410140	103,169,207	6	116,165,68,147,138,679,	0,329,2419,45260,45601,46732,
chr20	45406056	45410610	11117-1_ENST00000372723.7_PRO_ENSG00000244274.9	1000	+	45408467	45410140	103,169,207	4	154,147,138,679,	0,2403,2744,3875,
chr20	45406587	45410610	11118-1_ENST00000372717.5_PRO_ENSG00000244274.9	1000	+	45408467	45409000	103,169,207	4	145,147,236,679,	0,1872,2213,3344,
chr20	45406618	45410610	11119-1_ENST00000360981.8_PRO_ENSG00000244274.9	1000	+	45408467	45410140	103,169,207	4	114,147,138,679,	0,1841,2182,3313,
chr20	45416083	45426202	11120-1_ENST00000279035.14_PRO_ENSG00000124155.18	1000	+	45416156	45425826	103,169,207	10	260,101,87,88,98,166,201,166,84,629,	0,3211,3420,4052,4248,4444,5299,8132,8412,9490,
chr20	45416140	45426241	11121-1_ENST00000279036.12_PRO_ENSG00000124155.18	1000	+	45416156	45425826	103,169,207	12	203,178,128,101,87,88,98,166,201,166,84,668,	0,376,2711,3154,3363,3995,4191,4387,5242,8075,8355,9433,
chr20	45791953	45811418	11122-1_ENST00000372622.8_PRO_ENSG00000101457.13	1000	+	45792004	45811195	103,169,207	13	156,71,97,99,69,57,59,46,59,61,72,56,362,	0,723,1967,3391,9120,9448,10045,11379,13192,13352,17160,18931,19103,
chr20	45812643	45816952	11123-1_ENST00000356455.9_PRO_ENSG00000175063.17	1000	+	45812695	45816767	103,169,207	6	153,28,87,205,60,244,	0,793,1740,2897,3210,4065,
chr20	45813005	45816957	11124-1_ENST00000372568.4_PRO_ENSG00000175063.17	1000	+	45813452	45816767	103,169,207	6	285,28,87,205,60,249,	0,431,1378,2535,2848,3703,
chr20	45833798	45843276	11125-1_ENST00000491381.6_PRO_ENSG00000124104.19	1000	+	45833919	45841313	103,169,207	4	142,268,158,2638,	0,402,1160,6840,
chr20	45833894	45841730	11126-1_ENST00000372542.5_PRO_ENSG00000124104.19	1000	+	45834206	45841313	103,169,207	3	574,158,1092,	0,1064,6744,
chr20	45834150	45843275	11127-1_ENST00000344780.4_PRO_ENSG00000124104.19	1000	+	45834206	45840657	103,169,207	3	318,151,2637,	0,808,6488,
chr20	45841720	45857392	11128-1_ENST00000217455.9_PRO_ENSG00000101473.17	1000	-	45841837	45857315	103,169,207	6	236,195,158,226,134,205,	0,1806,2542,6729,13438,15467,
chr20	45857613	45879122	11129-1_ENST00000255152.3_PRO_ENSG00000132801.7	1000	+	45857825	45878649	103,169,207	2	367,2409,	0,19100,
chr20	45881226	45885266	11130-1_ENST00000372523.1_PRO_ENSG00000168612.5	1000	+	45882592	45884050	103,169,207	2	35,2734,	0,1306,
chr20	45888633	45891208	11131-1_ENST00000372518.5_PRO_ENSG00000124257.7	1000	-	45888757	45890991	103,169,207	2	240,959,	0,1616,
chr20	45890253	45898820	11132-1_ENST00000372484.8_PRO_ENSG00000064601.21	1000	+	45891325	45898450	103,169,207	15	1126,194,112,51,87,156,92,85,92,79,140,76,90,105,454,	0,1315,1662,2019,2144,2471,2966,3734,4396,4569,4740,6711,7463,7751,8113,
chr20	45891334	45898820	11132-2_ENST00000646241.3_PRO_ENSG00000064601.21	1000	+	45891568	45898450	103,169,207	15	45,194,112,51,87,156,92,85,92,79,140,76,90,105,454,	0,234,581,938,1063,1390,1885,2653,3315,3488,3659,5630,6382,6670,7032,
chr20	45898621	45912155	11133-1_ENST00000372431.8_PRO_ENSG00000100979.15	1000	-	45898940	45911452	103,169,207	16	442,77,64,43,68,165,60,177,92,64,64,156,129,100,111,77,	0,840,1000,1214,3645,3818,6178,6320,7646,9070,9219,10894,11320,12530,12731,13457,
chr20	45934682	45948020	11134-1_ENST00000372409.8_PRO_ENSG00000100982.12	1000	+	45938999	45947755	103,169,207	17	122,168,143,125,138,131,155,148,84,100,163,173,87,185,94,176,497,	0,2735,4298,4532,5792,6126,6370,8414,8657,8983,10185,11028,11346,11517,12390,12580,12841,
chr20	46021698	46023581	11135-1_ENST00000628272.1_PRO_ENSG00000124140.14	1000	+	46021765	46023409	103,169,207	2	188,213,	0,1670,
chr20	46060990	46089962	11136-1_ENST00000290231.11_PRO_ENSG00000124160.12	1000	-	46062299	46079424	103,169,207	8	1899,321,200,127,137,327,67,146,	0,2369,4038,6064,7511,9219,18396,28826,
chr20	46345983	46364425	11137-1_ENST00000372230.10_PRO_ENSG00000080189.15	1000	-	46350393	46358506	103,169,207	10	4541,130,176,84,169,73,64,151,377,55,	0,4777,6067,8898,9089,9818,10590,11639,12403,18387,
chr20	46366049	46406615	11138-1_ENST00000290246.11_PRO_ENSG00000062598.18	1000	-	46367359	46394482	103,169,207	22	1511,78,83,108,113,164,137,109,105,135,123,51,79,152,100,182,51,73,41,128,75,68,	0,2841,4393,5302,5529,5756,7349,8282,8486,9186,9618,14203,17366,20074,21288,22989,27043,27479,27999,28355,32647,40498,
chr20	46366054	46406632	11139-1_ENST00000396391.5_PRO_ENSG00000062598.18	1000	-	46367359	46394482	103,169,207	21	1506,78,83,108,113,164,137,109,105,135,123,51,79,152,100,182,51,73,41,99,85,	0,2836,4388,5297,5524,5751,7344,8277,8481,9181,9613,14198,17361,20069,21283,22984,27038,27474,27994,28350,40493,
chr20	46684364	46689444	11140-1_ENST00000372114.4_PRO_ENSG00000172315.6	1000	-	46686752	46689414	103,169,207	2	2867,313,	0,4767,
chr20	46686645	46689444	11140-2_ENST00000372114.4-0_PRO_ENSG00000172315.6	1000	-	46686752	46689414	103,169,207	2	586,313,	0,2486,
chr20	46685533	46689440	11141-1_ENST00000372102.3_PRO_ENSG00000172315.6	1000	-	46687153	46689414	103,169,207	2	1698,314,	0,3593,
chr20	46686644	46689444	11141-2_ENST00000372102.3-0_PRO_ENSG00000172315.6	1000	-	46687153	46689414	103,169,207	2	587,318,	0,2482,
chr20	46709648	46736347	11142-1_ENST00000359271.4_PRO_ENSG00000197496.6	1000	+	46709736	46733834	103,169,207	5	92,1284,123,136,2592,	0,15392,17215,19704,24107,
chr20	49046311	49096949	11143-1_ENST00000262982.3_PRO_ENSG00000124207.17	1000	+	49058463	49096438	103,169,207	25	112,96,143,102,146,91,108,93,168,130,66,203,85,62,137,104,98,151,209,98,86,82,147,232,601,	0,12141,16890,19880,20053,20878,22403,23893,25974,26256,28473,29006,30668,32249,37714,38971,41697,42935,43226,44430,44625,45734,47828,48420,50037,
chr20	49113340	49188367	11144-1_ENST00000371828.7_PRO_ENSG00000124214.21	1000	-	49114877	49154033	103,169,207	13	1553,86,123,320,76,147,144,231,99,166,139,75,252,	0,2441,3785,4436,4992,6641,9751,11034,22492,38241,40592,60854,74775,
chr20	49113522	49188367	11145-1_ENST00000340954.11_PRO_ENSG00000124214.21	1000	-	49114877	49154033	103,169,207	14	1371,86,123,320,76,147,144,213,99,166,139,75,123,252,	0,2259,3603,4254,4810,6459,9569,10852,22310,38059,40410,60672,65599,74593,
chr20	49113522	49188367	11146-1_ENST00000360426.8_PRO_ENSG00000124214.21	1000	-	49114877	49154033	103,169,207	13	1371,86,123,320,76,147,144,213,99,166,139,75,252,	0,2259,3603,4254,4810,6459,9569,10852,22310,38059,40410,60672,74593,
chr20	49219415	49244073	11147-1_ENST00000618172.5_PRO_ENSG00000124228.15	1000	+	49219448	49243834	103,169,207	21	126,147,60,166,47,87,106,174,151,100,142,154,82,178,107,103,95,124,88,75,258,	0,2036,3541,3852,5529,5697,7014,9299,10783,13890,14152,15519,16734,16917,19533,19820,22477,22667,23178,24213,24400,
chr20	49278641	49289260	11148-2_ENST00000441722.5-0_NGO_ENSG00000177410.13	1000	+	49278641	49278641	0,0,0	4	75,105,86,216,	0,462,1843,10403,
chr20	49278177	49290860	11149-1_ENST00000371743.8_NGO_ENSG00000177410.13	1000	+	49278177	49278177	0,0,0	5	539,105,86,62,1816,	0,926,2307,2725,10867,
chr20	49278641	49289260	11149-2_ENST00000371743.8-0_NGO_ENSG00000177410.13	1000	+	49278641	49278641	0,0,0	5	75,105,86,62,216,	0,462,1843,2261,10403,
chr20	49632944	49713878	11150-1_ENST00000371711.4_PRO_ENSG00000158470.5	1000	-	49636311	49713690	103,169,207	9	3515,102,123,188,117,125,114,135,303,	0,4396,6733,7533,9523,10581,14020,23623,80631,
chr20	49635834	49713878	11150-2_ENST00000371711.4-0_PRO_ENSG00000158470.5	1000	-	49636311	49713690	103,169,207	9	625,102,123,188,117,125,114,135,303,	0,1506,3843,4643,6633,7691,11130,20733,77741,
chr20	49903390	49915529	11151-1_ENST00000289431.10_PRO_ENSG00000158480.11	1000	-	49905618	49908490	103,169,207	3	3455,438,150,	0,4764,11989,
chr20	49904828	49915529	11151-2_ENST00000289431.10-0_PRO_ENSG00000158480.11	1000	-	49905618	49908490	103,169,207	3	2017,438,150,	0,3326,10551,
chr20	49936396	49953885	11152-1_ENST00000244061.6_PRO_ENSG00000124226.11	1000	+	49936412	49952141	103,169,207	6	156,151,107,115,108,1810,	0,5164,8985,9739,12851,15679,
chr20	49982979	49988886	11153-1_ENST00000244050.3_PRO_ENSG00000124216.4	1000	+	49983059	49988056	103,169,207	3	162,528,1015,	0,844,4892,
chr20	50081123	50113150	11154-1_ENST00000371674.8_PRO_ENSG00000244687.12	1000	-	50082767	50113128	103,169,207	4	1791,126,149,44,	0,3005,15548,31983,
chr20	50081123	50113172	11155-1_ENST00000396059.7_PTC_ENSG00000244687.12	1000	-	50084243	50113128	239,138,98	3	1791,126,66,	0,3005,31983,
chr20	50118253	50153723	11156-1_ENST00000371652.9_PRO_ENSG00000240849.11	1000	-	50125057	50153637	103,169,207	6	6926,213,145,92,120,207,	0,9721,11292,12602,25248,35263,
chr20	50510382	50585241	11157-1_ENST00000371621.5_PRO_ENSG00000196396.10	1000	+	50510527	50582715	103,169,207	10	208,91,101,99,138,210,162,224,196,2550,	0,50980,54586,57997,64134,68037,68785,69320,70882,72309,
chr20	50795060	50877177	11158-1_ENST00000371608.8_PRO_ENSG00000124243.19	1000	+	50795083	50876608	103,169,207	5	113,72,102,135,692,	0,23150,35218,46705,81425,
chr20	50934866	50958555	11159-1_ENST00000371582.8_PRO_ENSG00000000419.14	1000	-	50935131	50958523	103,169,207	10	370,115,69,81,96,26,77,34,100,193,	0,1281,5998,6262,7164,10870,10980,13762,20319,23496,
chr20	50934869	50958532	11160-1_ENST00000371588.10_PRO_ENSG00000000419.14	1000	-	50935131	50958523	103,169,207	9	367,115,69,96,26,77,34,100,170,	0,1278,5995,7161,10867,10977,13759,20316,23493,
chr20	51003655	51023107	11161-1_ENST00000371571.5_PRO_ENSG00000026559.14	1000	-	51004038	51010338	103,169,207	3	1151,800,238,	0,5909,19214,
chr20	52084010	52105288	11162-1_ENST00000371523.8-0_PRO_ENSG00000020256.20	1000	-	52084556	52105237	103,169,207	5	1256,252,63,150,157,	0,4381,13362,14427,21121,
chr20	52084010	52105644	11162-2_ENST00000371523.8_PRO_ENSG00000020256.20	1000	-	52084556	52105237	103,169,207	5	1256,252,63,150,513,	0,4381,13362,14427,21121,
chr20	52084010	52105275	11163-1_ENST00000395989.7-0_PRO_ENSG00000020256.20	1000	-	52084556	52104824	103,169,207	5	1256,252,63,150,623,	0,4381,13362,14427,20642,
chr20	52085240	52104923	11163-2_ENST00000395989.7_NST_ENSG00000020256.20	1000	-	52085240	52104824	0,0,0	5	26,252,63,150,271,	0,3151,12132,13197,19412,
chr20	52151277	52191779	11164-1_ENST00000216923.5_PRO_ENSG00000020256.20	1000	-	52152145	52191636	103,169,207	6	2151,252,63,162,240,189,	0,8845,13417,14586,35554,40313,
chr20	54208086	54219203	11165-1_ENST00000371419.7-0_PRO_ENSG00000101132.10	1000	+	54208100	54219150	103,169,207	4	38,108,141,185,	0,6264,7213,10932,
chr20	54208094	54219203	11165-2_ENST00000371419.7_PRO_ENSG00000101132.10	1000	+	54208100	54219150	103,169,207	4	30,108,141,185,	0,6256,7205,10924,
chr20	54208094	54219412	11165-3_ENST00000371419.7-0_PRO_ENSG00000101132.10	1000	+	54208100	54219150	103,169,207	4	30,108,141,394,	0,6256,7205,10924,
chr20	56358973	56366454	11166-1_ENST00000371384.4-0_PRO_ENSG00000124098.10	1000	+	56359005	56366287	103,169,207	3	218,176,384,	0,6113,7097,
chr20	56358973	56368663	11166-2_ENST00000371384.4_PRO_ENSG00000124098.10	1000	+	56359005	56366287	103,169,207	3	218,176,2593,	0,6113,7097,
chr20	56369388	56392295	11167-1_ENST00000395914.5_PRO_ENSG00000087586.18	1000	-	56370157	56388197	103,169,207	10	952,175,149,139,192,55,277,47,110,142,	0,1096,4019,12044,13596,14881,16868,18767,21167,22765,
chr20	56369389	56392205	11168-1_ENST00000347343.6_PRO_ENSG00000087586.18	1000	-	56370157	56388197	103,169,207	9	951,175,149,139,192,55,277,47,263,	0,1095,4018,12043,13595,14880,16867,18766,22553,
chr20	56369389	56392215	11169-1_ENST00000395915.8_PRO_ENSG00000087586.18	1000	-	56370157	56388197	103,169,207	9	951,175,149,139,192,55,277,47,48,	0,1095,4018,12043,13595,14880,16867,18766,22778,
chr20	56369389	56392295	11170-1_ENST00000312783.10_PRO_ENSG00000087586.18	1000	-	56370157	56388197	103,169,207	10	951,175,149,139,192,55,277,47,110,128,	0,1095,4018,12043,13595,14880,16867,18766,21166,22778,
chr20	56369389	56392337	11171-1_ENST00000395913.7_PRO_ENSG00000087586.18	1000	-	56370157	56388197	103,169,207	9	951,175,149,139,192,55,277,47,184,	0,1095,4018,12043,13595,14880,16867,18766,22764,
chr20	56392644	56406362	11172-1_ENST00000217109.9_PRO_ENSG00000101138.12	1000	+	56395552	56403727	103,169,207	6	69,201,278,198,391,2895,	0,2876,4562,4999,6322,10823,
chr20	56468626	56519449	11173-1_ENST00000357348.10_PRO_ENSG00000022277.13	1000	+	56468697	56518265	103,169,207	9	140,95,94,140,79,114,55,96,1363,	0,4674,6051,8358,15484,44688,48308,48479,49460,
chr20	57351254	57378463	11174-1_ENST00000395841.7-0_PRO_ENSG00000101146.13	1000	+	57354038	57378099	103,169,207	12	168,97,105,93,87,87,72,108,107,76,195,451,	0,2777,3457,5191,14101,15552,15753,17450,22220,22408,23352,26758,
chr20	57351254	57379202	11174-2_ENST00000395841.7_PRO_ENSG00000101146.13	1000	+	57354038	57378099	103,169,207	12	168,97,105,93,87,87,72,108,107,76,195,1190,	0,2777,3457,5191,14101,15552,15753,17450,22220,22408,23352,26758,
chr20	57391395	57409333	11175-1_ENST00000356208.10_PRO_ENSG00000132819.17	1000	+	57391581	57407846	103,169,207	4	423,124,55,1791,	0,1258,1883,16147,
chr20	57648395	57710015	11176-1_ENST00000341744.8_PRO_ENSG00000124225.16	1000	-	57652052	57709582	103,169,207	4	4203,54,155,542,	0,4637,11147,61078,
chr20	58309714	58360669	11177-1_ENST00000244040.4-0_PRO_ENSG00000124209.4	1000	+	58309976	58359703	103,169,207	7	298,80,82,72,107,110,1064,	0,1328,34003,43558,43717,44441,49891,
chr20	58309714	58367507	11177-2_ENST00000244040.4_PRO_ENSG00000124209.4	1000	+	58309976	58359703	103,169,207	7	298,80,82,72,107,110,7902,	0,1328,34003,43558,43717,44441,49891,
chr20	58389228	58451101	11178-1_ENST00000475243.6_PRO_ENSG00000124164.16	1000	+	58389459	58444235	103,169,207	6	289,153,104,81,177,7025,	0,28982,45373,49716,51678,54848,
chr20	58459100	58515399	11179-1_ENST00000371149.8_PRO_ENSG00000198768.11	1000	-	58460789	58514707	103,169,207	4	2454,553,139,741,	0,8005,11508,55558,
chr20	58651271	58679526	11180-1_ENST00000355957.9_PRO_ENSG00000124222.22	1000	+	58652006	58676291	103,169,207	9	816,12,108,141,163,92,144,81,3340,	0,8351,16218,16715,18019,19240,19882,22359,24915,
chr20	58692799	58715844	11181-1_ENST00000356091.11_PRO_ENSG00000215440.12	1000	+	58692900	58715326	103,169,207	12	251,186,171,90,82,143,78,101,124,177,111,677,	0,937,1622,5884,6397,8216,14323,19679,20620,21117,21760,22368,
chr20	58891301	58911192	11182-1_ENST00000371095.7_PRO_ENSG00000087460.29	1000	+	58891726	58910829	103,169,207	12	564,73,58,120,98,55,74,59,121,131,68,510,	0,4310,12226,12370,14081,17860,18048,18219,18382,18649,19032,19381,
chr20	58891363	58911192	11183-1_ENST00000265620.11_PRO_ENSG00000087460.29	1000	+	58891726	58910829	103,169,207	12	502,73,55,120,98,55,74,59,121,131,68,510,	0,4248,12167,12308,14019,17798,17986,18157,18320,18587,18970,19319,
chr20	58891420	58911192	11184-1_ENST00000354359.12_PRO_ENSG00000087460.29	1000	+	58891726	58910829	103,169,207	13	445,73,45,58,120,98,55,74,59,121,131,68,510,	0,4191,7520,12107,12251,13962,17741,17929,18100,18263,18530,18913,19262,
chr20	58891420	58911192	11185-1_ENST00000371085.8_PRO_ENSG00000087460.29	1000	+	58891726	58910829	103,169,207	13	445,73,45,55,120,98,55,74,59,121,131,68,510,	0,4191,7520,12110,12251,13962,17741,17929,18100,18263,18530,18913,19262,
chr20	58981255	58995113	11186-1_ENST00000602795.6_PRO_ENSG00000101158.15	1000	+	58981255	58994676	103,169,207	15	114,116,110,110,108,153,131,166,135,140,115,96,141,130,472,	0,4837,5498,6452,7658,8232,8602,9654,10056,10625,11742,12193,12368,12854,13386,
chr20	58995184	59007254	11187-1_ENST00000217131.6_PRO_ENSG00000101160.15	1000	-	58995648	59007128	103,169,207	6	575,163,151,180,164,269,	0,1454,2418,6280,11137,11801,
chr20	58995205	59007254	11188-1_ENST00000679948.1_PRO_ENSG00000101160.15	1000	-	58996572	59007128	103,169,207	5	1596,151,180,164,269,	0,2397,6259,11116,11780,
chr20	58996578	59007239	11188-2_ENST00000503833.7_NST_ENSG00000101160.15	1000	-	58996578	59007128	0,0,0	5	223,151,180,164,254,	0,1024,4886,9743,10407,
chr20	58996582	59007254	11189-1_ENST00000680880.1_PRO_ENSG00000101160.15	1000	-	58997043	59007128	103,169,207	5	570,151,180,164,269,	0,1020,4882,9739,10403,
chr20	59025474	59032335	11190-1_ENST00000243997.8_PRO_ENSG00000124172.10	1000	-	59030305	59032251	103,169,207	3	3367,127,116,	0,4828,6745,
chr20	59028677	59032335	11190-2_ENST00000243997.8-0_PRO_ENSG00000124172.10	1000	-	59030305	59032251	103,169,207	3	164,127,116,	0,1625,3542,
chr20	59033144	59042786	11191-1_ENST00000355937.9_PRO_ENSG00000101166.16	1000	-	59035006	59042730	103,169,207	6	1982,103,71,90,169,88,	0,3326,3545,4046,5321,9554,
chr20	59940388	59948680	11192-1_ENST00000360816.8_PRO_ENSG00000196227.11	1000	+	59943943	59945095	103,169,207	4	147,112,86,4741,	0,1809,2038,3551,
chr20	61252260	61940617	11193-1_ENST00000614565.5_PRO_ENSG00000179242.16	1000	+	61252513	61936943	103,169,207	16	310,112,227,180,156,145,173,138,186,254,143,234,234,140,165,3881,	0,2565,491302,520742,592407,600493,621467,642649,658161,671190,672073,675929,677348,680724,681795,684476,
chr20	62136732	62143394	11194-1_ENST00000370873.9_PRO_ENSG00000101182.15	1000	-	62136856	62143303	103,169,207	7	217,63,120,123,125,127,187,	0,631,1438,2342,3048,4085,6475,
chr20	62183041	62201169	11195-1_ENST00000370823.8_PRO_ENSG00000101181.18	1000	+	62193420	62201077	103,169,207	7	16,209,148,116,219,139,487,	0,10374,12760,14810,15592,16077,17641,
chr20	62238520	62296183	11196-1_ENST00000313733.9_PRO_ENSG00000130703.17	1000	+	62256184	62293887	103,169,207	14	77,165,145,76,135,98,183,108,90,124,129,124,91,2399,	0,17536,21460,25095,33604,34788,40636,42537,43269,45525,48062,50686,53182,55264,
chr20	62302996	62308862	11197-1_ENST00000253003.7_PRO_ENSG00000130706.13	1000	+	62303568	62308761	103,169,207	10	53,214,117,124,87,82,233,158,103,208,	0,571,1464,3200,3651,4374,4599,5024,5371,5658,
chr20	62387102	62388520	11198-1_ENST00000343986.9_PRO_ENSG00000171858.18	1000	+	62387338	62388466	103,169,207	6	34,68,64,72,56,64,	0,218,508,740,1206,1354,
chr20	62387122	62388519	11199-1_ENST00000492356.2_PRO_ENSG00000171858.18	1000	+	62387338	62388368	103,169,207	5	14,68,64,72,211,	0,198,488,720,1186,
chr20	62388631	62407285	11200-1_ENST00000279101.9_PRO_ENSG00000149679.11	1000	-	62390970	62407276	103,169,207	10	2480,205,107,104,166,109,78,93,72,371,	0,2617,3757,4288,4808,5525,6305,7683,7889,18283,
chr20	62796472	62801729	11201-1_ENST00000370487.5_PRO_ENSG00000101189.7	1000	+	62796523	62799643	103,169,207	5	199,122,82,75,2274,	0,637,2114,2502,2983,
chr20	62804834	62814000	11202-1_ENST00000290291.10_PRO_ENSG00000060491.17	1000	+	62804859	62813649	103,169,207	7	196,69,79,79,67,149,1771,	0,2702,3412,4750,5664,6627,7395,
chr20	62841004	62861822	11203-1_ENST00000335351.8_PRO_ENSG00000101190.13	1000	-	62841974	62861670	103,169,207	6	1093,142,244,163,184,799,	0,13011,16390,18359,19120,20019,
chr20	62904997	62937952	11204-1_ENST00000370371.8_PRO_ENSG00000101191.17	1000	-	62905785	62911612	103,169,207	6	1103,213,322,841,197,157,	0,2149,4701,5776,9212,32798,
chr20	62905002	62926471	11205-1_ENST00000370368.5_PRO_ENSG00000101191.17	1000	-	62905785	62911612	103,169,207	6	1098,213,322,841,197,33,	0,2144,4696,5771,9207,21436,
chr20	62905004	62926469	11206-1_ENST00000354665.8_PRO_ENSG00000101191.17	1000	-	62905785	62911612	103,169,207	6	1096,213,322,841,197,38,	0,2142,4694,5769,9205,21427,
chr20	62938146	62948475	11207-1_ENST00000266069.5_PRO_ENSG00000101193.8	1000	+	62941502	62944912	103,169,207	5	107,130,197,198,3737,	0,3344,4840,5348,6592,
chr20	62952708	62969585	11208-1_ENST00000370351.9_PRO_ENSG00000101194.18	1000	+	62952830	62967500	103,169,207	13	181,198,140,100,131,97,97,88,35,116,56,30,2249,	0,4056,4732,7795,9915,10564,10875,11519,12423,12901,13816,13994,14628,
chr20	63195428	63216131	11209-1_ENST00000370339.8_PRO_ENSG00000149658.18	1000	-	63196707	63215892	103,169,207	5	1306,1521,80,25,266,	0,6858,18435,20148,20437,
chr20	63272812	63289790	11210-1_ENST00000370283.9_PRO_ENSG00000101199.13	1000	+	63275580	63287873	103,169,207	13	108,64,110,172,101,87,97,57,33,57,60,77,2227,	0,2764,3278,3667,4392,5304,6086,8478,10006,12053,12841,13553,14751,
chr20	63488013	63499083	11211-1_ENST00000217182.6_PRO_ENSG00000101210.13	1000	-	63488297	63497763	103,169,207	8	412,235,257,151,297,180,215,26,	0,904,2465,5123,6791,7842,9606,11044,
chr20	63520764	63522206	11212-1_ENST00000370179.8_PRO_ENSG00000125534.10	1000	+	63521308	63521879	103,169,207	4	130,80,78,539,	0,519,747,903,
chr20	63570138	63574239	11213-1_ENST00000370082.1_PRO_ENSG00000130589.16	1000	-	63570191	63572385	103,169,207	4	473,184,1114,56,	0,546,1969,4045,
chr20	63587601	63619876	11214-1_ENST00000266068.5_PRO_ENSG00000101216.11	1000	-	63590088	63619397	103,169,207	9	3128,123,138,72,158,104,128,98,610,	0,4420,4931,5409,8008,10155,15363,17141,31665,
chr20	63587604	63627101	11215-1_ENST00000370077.2_PRO_ENSG00000101216.11	1000	-	63590088	63619397	103,169,207	10	3125,123,138,72,158,104,128,98,188,146,	0,4417,4928,5406,8005,10152,15360,17138,31662,39351,
chr20	63627226	63628824	11216-1_ENST00000449500.1_NGO_ENSG00000232442.1	1000	+	63627226	63627226	0,0,0	2	166,635,	0,963,
chr20	63627249	63628707	11217-1_ENST00000411579.1_NGO_ENSG00000232442.1	1000	+	63627249	63627249	0,0,0	2	143,439,	0,1019,
chr20	63639711	63653424	11218-1_ENST00000370053.3_PRO_ENSG00000197457.10	1000	-	63641337	63653345	103,169,207	5	1686,192,176,96,98,	0,2396,4044,4502,13615,
chr20	63657809	63696253	11219-1_ENST00000370018.7_PRO_ENSG00000258366.10	1000	+	63659402	63695785	103,169,207	35	657,272,199,94,82,61,76,85,66,154,39,79,98,56,75,82,133,114,41,86,78,78,147,116,124,148,143,96,199,141,117,234,156,153,476,	0,1423,3488,4040,4736,5019,8194,9659,14746,16130,20335,20458,22039,22854,27713,27981,29828,30127,30329,30491,30718,31245,31692,31940,32277,32484,32995,33932,34995,35333,36562,36931,37256,37518,37968,
chr20	63658311	63696245	11220-1_ENST00000360203.11_PRO_ENSG00000258366.10	1000	+	63659402	63695858	103,169,207	35	155,272,199,94,82,61,76,85,66,154,39,79,98,56,75,82,133,114,41,86,78,78,147,116,124,148,143,96,199,141,117,234,156,323,468,	0,921,2986,3538,4234,4517,7692,9157,14244,15628,19833,19956,21537,22352,27211,27479,29326,29625,29827,29989,30216,30743,31190,31438,31775,31982,32493,33430,34493,34831,36060,36429,36754,37016,37466,
chr20	63696651	63698684	11221-1_ENST00000369996.3_PRO_ENSG00000243509.6	1000	+	63696767	63698563	103,169,207	3	540,195,405,	0,676,1628,
chr20	63698641	63707658	11222-1_ENST00000612256.4_PRO_ENSG00000101246.20	1000	-	63700442	63707091	103,169,207	7	1889,101,71,82,83,88,660,	0,1960,3188,3494,7715,8009,8357,
chr20	63698646	63707976	11223-1_ENST00000622789.5_PRO_ENSG00000101246.20	1000	-	63700442	63707091	103,169,207	8	1884,101,71,82,83,88,99,110,	0,1955,3183,3489,7710,8004,8352,9220,
chr20	63699455	63707916	11223-2_ENST00000622789.5-0_PRO_ENSG00000101246.20	1000	-	63700442	63707091	103,169,207	8	1075,101,71,82,83,88,99,50,	0,1146,2374,2680,6901,7195,7543,8411,
chr20	63699477	63707916	11224-1_ENST00000612157.4_PRO_ENSG00000101246.20	1000	-	63700597	63707091	103,169,207	7	1225,71,82,83,88,99,50,	0,2352,2658,6879,7173,7521,8389,
chr20	63708038	63736142	11225-1_ENST00000355969.11_PRO_ENSG00000197114.12	1000	+	63708580	63735919	103,169,207	7	80,612,134,153,120,406,362,	0,514,25180,25548,26666,27120,27742,
chr20	63708085	63736142	11226-1_ENST00000369967.7_PRO_ENSG00000197114.12	1000	+	63708580	63735919	103,169,207	7	103,612,134,153,120,406,362,	0,467,25133,25501,26619,27073,27695,
chr20	63739775	63744050	11227-1_ENST00000266077.5_PRO_ENSG00000125520.14	1000	+	63739912	63742990	103,169,207	8	263,155,110,188,101,280,92,1172,	0,601,1594,2093,2354,2560,2923,3103,
chr20	63865269	63891538	11228-1_ENST00000346249.9_PRO_ENSG00000101150.18	1000	+	63865365	63889945	103,169,207	7	115,146,149,60,102,49,1689,	0,4026,8398,10546,17449,23920,24580,
chr20	63865289	63891545	11229-1_ENST00000348257.9_PRO_ENSG00000101150.18	1000	+	63865365	63889945	103,169,207	6	95,146,149,102,49,1696,	0,4006,8378,17429,23900,24560,
chr20	63895125	63931773	11230-1_ENST00000360864.9-0_PRO_ENSG00000101152.11	1000	+	63928345	63931568	103,169,207	5	198,118,214,172,309,	0,33209,34186,35725,36339,
chr20	63895125	63936011	11230-2_ENST00000360864.9_PRO_ENSG00000101152.11	1000	+	63928345	63931568	103,169,207	5	198,118,214,172,4547,	0,33209,34186,35725,36339,
chr20	63939828	63956416	11231-1_ENST00000354216.11_PRO_ENSG00000198276.16	1000	-	63939975	63956372	103,169,207	15	227,157,108,123,63,94,99,17,62,190,72,171,107,191,157,	0,321,549,765,965,1121,1281,3824,4568,4716,5822,5976,6332,6624,16431,
chr20	63956703	63969930	11232-1_ENST00000369888.6_PRO_ENSG00000196700.9	1000	-	63959887	63967950	103,169,207	17	3436,99,63,102,195,171,99,93,125,147,72,227,641,129,143,123,117,	0,4605,5238,5569,5883,6391,6638,6914,7085,7367,7616,7786,9437,10172,10677,11126,13110,
chr20	63974115	63979642	11233-1_ENST00000369886.8_PRO_ENSG00000130590.14	1000	-	63975509	63979467	103,169,207	5	1417,141,172,182,266,	0,1576,2855,3109,5261,
chr20	63981131	64033100	11234-1_ENST00000266079.5_PRO_ENSG00000101161.8	1000	+	63981245	64032993	103,169,207	21	185,169,119,79,177,156,95,157,163,119,219,123,122,139,120,177,134,92,115,127,260,	0,1915,3775,12275,13784,14195,17913,18471,19945,29068,30153,35591,41625,43423,44807,45850,46471,47346,48245,50786,51709,
chr20	64063197	64072347	11235-1_ENST00000343484.10_PRO_ENSG00000171703.17	1000	+	64063312	64072180	103,169,207	10	187,63,106,88,131,57,155,147,72,176,	0,3278,3717,4849,6163,6567,7062,7291,8672,8974,
chr20	64073180	64079518	11236-1_ENST00000395042.2_PRO_ENSG00000171700.14	1000	-	64073852	64076886	103,169,207	6	864,235,75,122,98,225,	0,963,1286,3344,3676,6113,
chr20	64073180	64079988	11237-1_ENST00000332298.9_PRO_ENSG00000171700.14	1000	-	64073852	64076886	103,169,207	6	864,235,75,122,98,116,	0,963,1286,3344,3676,6692,
chr20	64080195	64100643	11238-1_ENST00000355631.8_PRO_ENSG00000125510.18	1000	+	64092720	64098799	103,169,207	4	157,266,356,2368,	0,12492,17606,18080,
chr21	5116340	5128369	11239-1_ENST00000620528.5_PRO_ENSG00000280071.4	1000	-	5117102	5128354	103,169,207	7	891,157,93,120,114,53,156,	0,2350,5370,8415,9538,11557,11873,
chr21	5121448	5128378	11240-1_ENST00000624714.3_PRO_ENSG00000280071.4	1000	-	5121589	5128354	103,169,207	5	355,120,114,53,165,	0,3307,4430,6449,6765,
chr21	5130870	5154658	11241-1_ENST00000617716.4_PRO_ENSG00000275464.5	1000	-	5131280	5154640	103,169,207	21	585,75,151,219,66,109,148,181,151,148,149,137,71,144,230,136,144,100,95,113,36,	0,2555,2784,3031,4218,5064,6456,8827,10082,10406,10688,11661,12351,13220,15266,15787,16418,16908,17339,22090,23752,
chr21	5582227	5592004	11242-1_ENST00000624444.1_NGO_ENSG00000274333.4	1000	+	5582227	5582227	0,0,0	2	3760,3868,	0,5909,
chr21	6444868	6467532	11243-1_ENST00000398168.5_PRO_ENSG00000274276.4	1000	-	6445557	6463871	103,169,207	17	793,85,109,135,78,106,85,126,92,70,135,80,135,107,217,76,85,	0,3612,4954,5643,6035,7250,9120,9762,10709,12012,12196,12425,13052,15318,18794,20075,22579,
chr21	6484622	6499248	11244-1_ENST00000610664.5_PRO_ENSG00000275895.7	1000	-	6484768	6499172	103,169,207	8	294,93,134,99,50,67,88,120,	0,1515,1699,2484,2740,7508,11370,14506,
chr21	6484623	6499256	11245-1_ENST00000639996.1_PRO_ENSG00000275895.7	1000	-	6484768	6487392	103,169,207	9	293,93,134,99,50,67,67,88,128,	0,1514,1698,2483,2739,7507,8420,11369,14505,
chr21	6667303	6670695	11246-1_ENST00000623324.1_NGO_ENSG00000280145.3	1000	-	6667303	6667303	0,0,0	3	659,103,174,	0,848,3218,
chr21	6667303	6670667	11247-1_ENST00000623225.1_NGO_ENSG00000278878.1	1000	-	6667303	6667303	0,0,0	3	659,92,146,	0,848,3218,
chr21	6986449	6997699	11248-1_ENST00000623165.3_NGO_ENSG00000280018.4	1000	-	6986449	6986449	0,0,0	5	199,213,98,92,108,	0,5660,7049,8772,11142,
chr21	7462781	7469007	11249-1_ENST00000610988.1_NGO_ENSG00000276077.4	1000	+	7462781	7462781	0,0,0	2	210,1985,	0,4241,
chr21	7744974	7758627	11250-1_ENST00000619874.4_PRO_ENSG00000273590.4	1000	+	7748975	7755116	103,169,207	4	64,89,167,523,	0,3924,9977,13130,
chr21	9325023	9327299	11251-1_ENST00000622995.3_NGO_ENSG00000278932.4	1000	+	9325023	9325023	0,0,0	2	200,60,	0,2216,
chr21	14371114	14383146	11252-1_ENST00000285667.4_PRO_ENSG00000155304.6	1000	-	14373616	14383119	103,169,207	5	3170,168,214,341,52,	0,4537,7084,10088,11980,
chr21	17593652	17612844	11253-1_ENST00000339775.10_PRO_ENSG00000154640.15	1000	-	17594092	17609144	103,169,207	6	680,208,132,138,181,146,	0,4964,10492,11207,15319,19046,
chr21	17593652	17612901	11254-1_ENST00000348354.7_PRO_ENSG00000154640.15	1000	-	17594092	17609144	103,169,207	5	680,208,138,181,203,	0,4964,11207,15319,19046,
chr21	25585655	25607481	11255-1_ENST00000352957.9_PRO_ENSG00000154719.14	1000	-	25585706	25607475	103,169,207	10	99,48,154,66,113,68,100,140,207,79,	0,3179,7156,8237,11646,14143,15712,18140,20793,21747,
chr21	25724479	25735646	11256-1_ENST00000400087.7_PRO_ENSG00000154723.13	1000	-	25724639	25729794	103,169,207	4	198,125,171,332,	0,746,5151,10835,
chr21	25724479	25735673	11257-1_ENST00000400093.3_PRO_ENSG00000154723.13	1000	-	25724639	25729794	103,169,207	4	198,125,171,685,	0,746,5151,10509,
chr21	25724499	25734904	11258-1_ENST00000284971.8_PRO_ENSG00000154723.13	1000	-	25724639	25729794	103,169,207	4	178,125,171,52,	0,726,5131,10353,
chr21	26835754	26845409	11259-1_ENST00000284984.8_PRO_ENSG00000154734.16	1000	-	26837578	26844954	103,169,207	9	2524,176,176,187,287,168,133,347,1185,	0,2684,3832,4120,4521,5243,6103,6584,8470,
chr21	28872190	28885371	11260-1_ENST00000460212.1_PTC_ENSG00000156239.12	1000	-	28876384	28885345	239,138,98	7	549,180,142,84,91,87,160,	0,4121,6001,7679,9969,10794,13021,
chr21	29004383	29019349	11261-1_ENST00000493196.2_PRO_ENSG00000156253.7	1000	-	29006416	29019277	103,169,207	5	2268,363,68,227,139,	0,3377,3856,4011,14827,
chr21	29024628	29054488	11262-1_ENST00000399975.7_PRO_ENSG00000156256.15	1000	+	29027913	29054187	103,169,207	18	149,102,179,104,104,185,96,131,88,79,92,57,177,655,95,87,157,423,	0,3244,5966,10208,11642,12650,13706,14397,14852,15980,17384,17843,18794,22038,24132,25463,29173,29437,
chr21	29024667	29054488	11263-1_ENST00000399976.7_PRO_ENSG00000156256.15	1000	+	29027913	29054187	103,169,207	18	110,102,179,104,104,188,96,131,88,79,92,57,177,655,95,87,157,423,	0,3205,5927,10169,11603,12608,13667,14358,14813,15941,17345,17804,18755,21999,24093,25424,29134,29398,
chr21	29056325	29073648	11264-1_ENST00000286788.9_PRO_ENSG00000156261.13	1000	-	29056474	29073590	103,169,207	15	227,120,165,72,116,88,67,179,138,62,181,150,80,91,118,	0,4215,4927,5170,5802,6002,6164,7026,8642,10390,10565,11230,13097,13921,17205,
chr21	29130643	29175887	11265-1_ENST00000399928.6_PRO_ENSG00000156265.16	1000	+	29133344	29174892	103,169,207	5	280,109,62,116,1176,	0,2662,18545,29297,44068,
chr21	31659692	31668674	11266-1_ENST00000270142.11-0_PRO_ENSG00000142168.15	1000	+	31659769	31668578	103,169,207	5	149,97,70,118,204,	0,4097,6756,7565,8778,
chr21	31659692	31668931	11266-2_ENST00000270142.11_PRO_ENSG00000142168.15	1000	+	31659769	31668578	103,169,207	5	149,97,70,118,461,	0,4097,6756,7565,8778,
chr21	32268227	32279049	11267-1_ENST00000290130.4_PRO_ENSG00000159055.4	1000	-	32269036	32279014	103,169,207	5	890,97,123,67,369,	0,1479,2179,6602,10453,
chr21	32599353	32612377	11268-1_ENST00000290155.8_PRO_ENSG00000159079.19	1000	-	32601862	32612243	103,169,207	7	2620,96,132,159,68,168,273,	0,2918,3807,4771,8295,10484,12751,
chr21	32601666	32612352	11269-1_ENST00000440966.5_PRO_ENSG00000159079.19	1000	-	32601862	32612243	103,169,207	6	307,132,159,68,168,248,	0,1494,2458,5982,8171,10438,
chr21	33266366	33297221	11270-1_ENST00000290200.7_PRO_ENSG00000243646.10	1000	+	33266465	33296357	103,169,207	7	148,124,158,167,148,158,1038,	0,2027,10229,13385,16727,21737,29817,
chr21	33324969	33359864	11271-1_ENST00000270139.8_PRO_ENSG00000142166.13	1000	+	33325055	33355549	103,169,207	11	162,124,176,155,142,115,200,155,151,146,4549,	0,10554,16029,18298,18565,20276,24121,24419,27788,28668,30346,
chr21	33403412	33437516	11272-1_ENST00000290219.11_PRO_ENSG00000159128.15	1000	+	33403543	33436962	103,169,207	7	204,133,206,149,160,158,689,	0,11475,18067,23471,28764,29301,33415,
chr21	33449140	33479974	11273-1_ENST00000542230.7_PRO_ENSG00000142188.17	1000	-	33450817	33468885	103,169,207	7	1723,58,93,68,113,140,137,	0,6586,11272,16201,17869,19646,30697,
chr21	33503932	33542117	11274-1_ENST00000381815.9_PRO_ENSG00000159131.17	1000	-	33504123	33539315	103,169,207	22	383,116,142,131,138,207,153,252,199,110,95,232,169,86,88,126,69,112,175,96,186,53,	0,479,1628,2041,5850,7319,13056,13424,16431,16973,18255,20836,24234,24586,24917,26826,27556,28412,30646,31292,35238,38132,
chr21	33524008	33542114	11275-1_ENST00000361093.9_PRO_ENSG00000159131.17	1000	-	33524764	33539315	103,169,207	11	992,169,86,88,126,69,112,175,96,186,50,	0,4158,4510,4841,6750,7480,8336,10570,11216,15162,18056,
chr21	33552247	33577481	11276-1_ENST00000436227.5_NGO_ENSG00000159140.21	1000	+	33552247	33552247	0,0,0	10	3144,161,147,189,111,117,148,72,116,1064,	0,4908,6982,7339,14909,16723,21060,23348,23530,24170,
chr21	33577550	33588684	11277-1_ENST00000303071.10_PRO_ENSG00000159147.18	1000	-	33578306	33588641	103,169,207	10	894,213,199,105,82,179,179,204,81,364,	0,1799,3751,4400,4614,5937,7039,8427,9971,10770,
chr21	33577916	33588670	11277-2_ENST00000303071.10-0_PRO_ENSG00000159147.18	1000	-	33578306	33588641	103,169,207	10	528,213,199,105,82,179,179,204,81,350,	0,1433,3385,4034,4248,5571,6673,8061,9605,10404,
chr21	33589340	33641741	11278-1_ENST00000381554.8_PRO_ENSG00000205758.12	1000	-	33589821	33631551	103,169,207	13	581,46,106,122,99,112,134,69,45,73,78,72,61,	0,1821,6390,7939,9809,12893,14063,24197,27365,32655,35342,42145,52340,
chr21	33903452	33915804	11279-1_ENST00000290299.7_PRO_ENSG00000241837.7	1000	-	33903525	33915763	103,169,207	7	187,87,113,130,111,51,77,	0,482,3888,5629,8836,10997,12275,
chr21	34073577	34143030	11280-1_ENST00000399312.3_PRO_ENSG00000243927.6	1000	+	34073700	34142600	103,169,207	3	168,140,623,	0,51763,68830,
chr21	34375506	34389151	11281-1_ENST00000399292.8_PRO_ENSG00000205670.12	1000	+	34379504	34385642	103,169,207	4	61,89,167,523,	0,3921,9971,13122,
chr21	34516441	34615113	11282-1_ENST00000313806.9_PRO_ENSG00000159200.18	1000	-	34518083	34615011	103,169,207	4	1815,160,174,354,	0,5057,7095,98318,
chr21	34516483	34526963	11283-1_ENST00000381132.6_PRO_ENSG00000159200.18	1000	-	34518083	34526749	103,169,207	4	1773,160,174,301,	0,5015,7053,10179,
chr21	34787800	34888690	11284-1_ENST00000344691.8_PRO_ENSG00000159216.19	1000	-	34792134	34887112	103,169,207	6	4810,162,192,105,157,1848,	0,11500,46609,71673,92756,99042,
chr21	36070023	36073164	11285-1_ENST00000290349.11_PRO_ENSG00000159228.13	1000	+	36070115	36072882	103,169,207	3	381,108,719,	0,926,2422,
chr21	36135078	36146562	11286-1_ENST00000290354.6_PRO_ENSG00000159231.6	1000	+	36135192	36146512	103,169,207	3	403,108,487,	0,2746,10997,
chr21	36320196	36376632	11287-1_ENST00000400485.6_PRO_ENSG00000159256.13	1000	+	36320264	36375296	103,169,207	17	107,73,133,215,148,148,129,120,98,105,123,75,46,167,889,158,1490,	0,13449,16677,17535,18577,21202,24382,24715,29114,36423,39758,39987,41986,43896,48791,52177,54946,
chr21	36385391	36416825	11288-1_ENST00000314103.6-0_PRO_ENSG00000159259.8	1000	+	36386136	36416366	103,169,207	14	60,203,133,118,104,97,85,94,70,92,142,432,95,551,	0,668,2206,6159,9155,12023,14129,17366,23369,23982,26071,27492,29903,30883,
chr21	36385391	36419015	11288-2_ENST00000314103.6_PRO_ENSG00000159259.8	1000	+	36386136	36416366	103,169,207	14	60,203,133,118,104,97,85,94,70,92,142,432,95,2741,	0,668,2206,6159,9155,12023,14129,17366,23369,23982,26071,27492,29903,30883,
chr21	36386059	36398239	11289-1_ENST00000480486.1_PRO_ENSG00000159259.8	1000	+	36386136	36398007	103,169,207	6	203,133,118,104,97,497,	0,1538,5491,8487,11355,11683,
chr21	36699114	36749917	11290-1_ENST00000290399.11_PRO_ENSG00000159263.16	1000	+	36699746	36748092	103,169,207	11	807,83,90,109,86,200,107,148,169,409,2253,	0,10053,13418,20706,23930,27004,31930,42602,44272,45613,48550,
chr21	36699132	36710613	11291-1_ENST00000460783.1_PRO_ENSG00000159263.16	1000	+	36699746	36709505	103,169,207	2	789,1446,	0,10035,
chr21	36712565	36720587	11292-1_ENST00000483178.2_NGO_ENSG00000159263.16	1000	+	36712565	36712565	0,0,0	2	57,767,	0,7255,
chr21	36748625	36966669	11293-1_ENST00000674895.3_PRO_ENSG00000159267.17	1000	-	36754245	36966638	103,169,207	11	5792,214,115,161,68,272,183,944,163,135,226,	0,7916,11101,16386,18592,148234,181625,187823,190206,213410,217818,
chr21	37065373	37073071	11294-1_ENST00000360525.9_PRO_ENSG00000185808.14	1000	-	37065581	37072515	103,169,207	5	339,119,73,104,72,	0,1888,4178,7060,7626,
chr21	37223421	37267334	11295-1_ENST00000309117.11_PRO_ENSG00000157538.14	1000	-	37225543	37267294	103,169,207	8	2205,153,151,75,81,150,144,97,	0,4232,4801,8955,9940,15038,17074,43816,
chr21	38805928	38824955	11296-1_ENST00000360938.8_PRO_ENSG00000157557.13	1000	+	38810034	38822889	103,169,207	10	192,72,112,120,201,84,222,264,119,2282,	0,4106,7074,8344,8852,11079,12496,13574,15657,16745,
chr21	39174768	39183451	11297-1_ENST00000331573.8_PRO_ENSG00000183527.12	1000	-	39175589	39183385	103,169,207	7	896,137,199,63,152,107,200,	0,2666,3680,5155,5516,7003,8483,
chr21	39175457	39183451	11297-2_ENST00000331573.8-0_PRO_ENSG00000183527.12	1000	-	39175589	39183385	103,169,207	7	207,137,199,63,152,107,200,	0,1977,2991,4466,4827,6314,7794,
chr21	39175457	39183385	11298-1_ENST00000380900.2-0_PRO_ENSG00000183527.12	1000	-	39175589	39183385	103,169,207	6	207,137,199,152,107,134,	0,1977,2991,4827,6314,7794,
chr21	39342314	39349088	11299-1_ENST00000380749.10_PRO_ENSG00000205581.11	1000	-	39343111	39348917	103,169,207	6	845,129,48,30,33,186,	0,2831,5977,6107,6230,6588,
chr21	39380325	39397889	11300-1_ENST00000649170.1_PRO_ENSG00000182093.16	1000	+	39380384	39396939	103,169,207	5	161,166,68,115,1024,	0,10372,11443,12840,16540,
chr21	39387764	39397889	11301-1_ENST00000380708.5_PRO_ENSG00000182093.16	1000	+	39390697	39396939	103,169,207	5	91,166,68,115,1024,	0,2933,4004,5401,9101,
chr21	41168159	41282530	11302-1_ENST00000330333.11_PRO_ENSG00000182240.16	1000	+	41168263	41275624	103,169,207	9	416,89,217,129,135,102,150,169,7160,	0,58106,69353,73659,75216,77802,82592,88998,107211,
chr21	41426238	41459212	11303-1_ENST00000398598.8_PRO_ENSG00000157601.15	1000	+	41432070	41458758	103,169,207	17	25,99,112,76,126,193,138,155,139,199,79,123,142,159,77,249,685,	0,967,1516,4294,5811,9598,10776,13455,14648,15477,17549,19209,19761,22898,24928,26382,32289,
chr21	41952945	41953519	11304-1_ENST00000478372.1_NGO_ENSG00000157617.17	1000	-	41952945	41952945	0,0,0	2	206,150,	0,424,
chr21	42843093	42879531	11305-1_ENST00000330317.6_PRO_ENSG00000160193.12	1000	-	42850048	42879495	103,169,207	12	188,202,70,184,65,99,61,113,157,141,66,125,	0,6947,9161,10475,11468,12588,16568,19188,20346,30457,33608,36313,
chr21	42849225	42879539	11306-1_ENST00000398208.3_PRO_ENSG00000160193.12	1000	-	42850048	42879495	103,169,207	11	1017,70,184,65,99,61,113,157,141,66,133,	0,3029,4343,5336,6456,10436,13056,14214,24325,27476,30181,
chr21	42893308	42909105	11307-1_ENST00000340344.4_PRO_ENSG00000160194.18	1000	+	42893333	42909021	103,169,207	3	73,121,242,	0,3618,15555,
chr21	42893308	42909105	11308-1_ENST00000354250.7-0_PRO_ENSG00000160194.18	1000	+	42893333	42909021	103,169,207	4	73,121,1095,242,	0,3618,9873,15555,
chr21	42893308	42913299	11308-2_ENST00000354250.7_PRO_ENSG00000160194.18	1000	+	42893333	42909021	103,169,207	4	73,121,1095,4436,	0,3618,9873,15555,
chr21	42974561	43033931	11309-1_ENST00000291547.10_PRO_ENSG00000160199.15	1000	+	43004381	43030101	103,169,207	11	103,107,128,172,171,100,98,129,77,173,4042,	0,29764,32929,35491,38506,42346,43571,46741,50309,54140,55328,
chr21	43053190	43075835	11310-1_ENST00000398165.8_PRO_ENSG00000160200.18	1000	-	43053879	43072193	103,169,207	17	793,85,109,135,78,106,85,126,92,70,135,80,135,107,217,76,66,	0,3612,4954,5643,6035,7250,9120,9762,10709,12012,12196,12425,13052,15318,18794,20075,22579,
chr21	43092955	43107565	11311-1_ENST00000380276.6_PRO_ENSG00000160201.12	1000	-	43093101	43107494	103,169,207	8	294,93,134,99,50,67,88,115,	0,1515,1699,2482,2738,8410,11359,14495,
chr21	43092955	43107570	11312-1_ENST00000291552.9_PRO_ENSG00000160201.12	1000	-	43093101	43107494	103,169,207	8	294,93,134,99,50,67,88,120,	0,1515,1699,2482,2738,7497,11359,14495,
chr21	43659559	43696079	11313-1_ENST00000340648.6_PRO_ENSG00000160208.13	1000	+	43659664	43693383	103,169,207	16	235,83,58,86,62,130,65,182,95,98,20,132,725,153,64,2890,	0,10324,12748,14310,15076,15474,16712,17173,23719,24993,26210,27244,27956,30728,31879,33630,
chr21	43719128	43756173	11314-1_ENST00000291565.9-0_PRO_ENSG00000160209.19	1000	+	43719294	43756063	103,169,207	11	253,55,105,84,47,86,46,112,137,67,223,	0,14940,22538,24595,26950,29866,31371,33389,34454,36569,36822,
chr21	43719128	43762299	11314-2_ENST00000291565.9_PRO_ENSG00000160209.19	1000	+	43719294	43756063	103,169,207	11	253,55,105,84,47,86,46,112,137,67,6349,	0,14940,22538,24595,26950,29866,31371,33389,34454,36569,36822,
chr21	43773949	43776308	11315-1_ENST00000291568.7_PRO_ENSG00000160213.9	1000	-	43774201	43776269	103,169,207	3	381,102,105,	0,708,2254,
chr21	43789576	43804098	11316-1_ENST00000497547.2-0_PRO_ENSG00000160214.13	1000	+	43789629	43803774	103,169,207	13	186,83,58,86,62,130,65,194,80,98,20,114,587,	0,1773,3095,3742,5612,7845,8054,8330,9993,10940,11285,12697,13935,
chr21	43789576	43805293	11316-2_ENST00000497547.2_PRO_ENSG00000160214.13	1000	+	43789629	43803774	103,169,207	13	186,83,58,86,62,130,65,194,80,98,20,114,1782,	0,1773,3095,3742,5612,7845,8054,8330,9993,10940,11285,12697,13935,
chr21	44012308	44106552	11317-1_ENST00000291574.9_PRO_ENSG00000160218.13	1000	+	44012493	44103531	103,169,207	23	252,82,136,197,196,112,248,147,115,77,92,141,113,515,142,159,230,101,127,171,178,195,3260,	0,19782,25483,39971,43389,46794,51229,62015,62730,64243,65384,67255,67706,70479,71813,74493,75390,77524,79614,81754,86048,90469,90984,
chr21	44012318	44060262	11318-1_ENST00000380221.7_PRO_ENSG00000160218.13	1000	+	44012493	44059505	103,169,207	7	242,82,136,197,196,112,798,	0,19772,25473,39961,43379,46784,47146,
chr21	44300052	44327373	11319-1_ENST00000349048.9_PRO_ENSG00000141959.17	1000	+	44300105	44326862	103,169,207	22	138,74,78,190,166,45,109,96,93,126,65,64,147,71,88,153,165,62,112,100,106,659,	0,6628,10953,12052,12925,13585,13860,16191,16379,18417,19298,20031,21676,22080,22909,23713,24438,24803,25100,25908,26106,26662,
chr21	44328943	44339390	11320-1_ENST00000339818.9_PRO_ENSG00000160226.16	1000	-	44330197	44339194	103,169,207	7	1383,97,172,230,47,19,273,	0,1879,2899,4089,6814,8705,10174,
chr21	44329890	44339390	11320-2_ENST00000339818.9-0_PRO_ENSG00000160226.16	1000	-	44330197	44339194	103,169,207	7	436,97,172,230,47,19,273,	0,932,1952,3142,5867,7758,9227,
chr21	44329890	44339402	11321-1_ENST00000325223.7_PRO_ENSG00000160226.16	1000	-	44330197	44339194	103,169,207	7	436,94,172,230,47,19,285,	0,932,1952,3142,5867,7758,9227,
chr21	44768579	44801820	11322-1_ENST00000345496.7_PRO_ENSG00000184787.19	1000	-	44771376	44801748	103,169,207	6	2910,141,119,46,36,115,	0,4967,8719,19340,19480,33126,
chr21	44769039	44775436	11323-1_ENST00000481546.1_NGO_ENSG00000184787.19	1000	-	44769039	44769039	0,0,0	2	2450,1890,	0,4507,
chr21	44805616	44818062	11324-1_ENST00000332859.11_PRO_ENSG00000184900.16	1000	-	44806950	44817968	103,169,207	4	1424,72,129,115,	0,3430,8359,12331,
chr21	44849597	44873690	11325-1_ENST00000330938.8_PRO_ENSG00000183255.12	1000	-	44851580	44873616	103,169,207	6	2030,47,172,109,53,189,	0,5612,6595,11565,15797,23904,
chr21	44885952	44920899	11326-1_ENST00000652462.1_PRO_ENSG00000160255.18	1000	-	44886367	44910782	103,169,207	16	478,167,203,220,245,188,141,90,96,156,242,171,181,89,61,79,	0,783,2740,3323,4025,5856,7451,9018,13114,14367,15539,17412,20962,24331,24772,34868,
chr21	44933306	44939886	11327-1_ENST00000660377.1_NGO_ENSG00000183250.12	1000	-	44933306	44933306	0,0,0	3	1790,264,294,	0,2320,6286,
chr21	44934724	44939886	11327-2_ENST00000660377.1-0_NGO_ENSG00000183250.12	1000	-	44934724	44934724	0,0,0	3	372,264,294,	0,902,4868,
chr21	44940011	44976989	11328-1_ENST00000397826.7_PRO_ENSG00000160256.13	1000	+	44940057	44976803	103,169,207	6	175,109,69,148,69,310,	0,3672,20088,27022,33185,36668,
chr21	44940028	44976973	11329-1_ENST00000291634.11_PRO_ENSG00000160256.13	1000	+	44940057	44976803	103,169,207	6	158,154,69,148,69,294,	0,3655,20071,27005,33168,36651,
chr21	45263934	45287895	11330-1_ENST00000349485.10_PRO_ENSG00000186866.17	1000	-	45265481	45287871	103,169,207	9	1701,124,181,126,67,111,145,251,155,	0,3655,5904,13082,14168,18414,19448,21743,23806,
chr21	45405164	45513720	11331-1_ENST00000651438.1_PRO_ENSG00000182871.16	1000	+	45405230	45512398	103,169,207	42	77,95,545,87,60,130,77,216,27,63,87,54,159,63,27,132,63,27,36,72,36,90,30,27,63,75,27,54,75,69,43,63,44,141,145,74,129,33,246,198,116,1533,	0,214,63077,68730,70311,71186,72246,72585,73162,74737,74905,75302,75535,76798,77630,81696,82282,83253,84321,85110,85671,86060,87370,87522,87998,88336,89380,89697,90193,91335,91885,92434,98846,99251,99969,100193,100673,102396,104191,104899,105946,107023,
chr21	45506018	45512567	11332-1_ENST00000473212.1_NGO_ENSG00000182871.16	1000	+	45506018	45506018	0,0,0	5	1575,246,198,116,380,	0,3337,4045,5092,6169,
chr21	45512564	45542440	11333-1_ENST00000311124.9_PRO_ENSG00000173638.19	1000	-	45515657	45537959	103,169,207	6	3576,142,202,760,238,73,	0,13252,18205,18824,25206,29803,
chr21	45514714	45542471	11334-2_ENST00000380010.8_PRO_ENSG00000173638.19	1000	-	45514975	45537959	103,169,207	6	438,142,202,760,238,104,	0,11102,16055,16674,23056,27653,
chr21	45981769	46005048	11335-1_ENST00000361866.8_PRO_ENSG00000142156.16	1000	+	45981850	46004013	103,169,207	35	178,130,201,160,129,21,21,45,54,45,27,27,45,54,63,63,54,36,63,63,63,63,51,36,63,66,36,37,9,134,110,184,184,30,1658,	0,864,2499,4756,5174,5385,5729,5840,7314,7838,7982,8488,8608,9003,9209,10240,10394,10593,10978,12397,15651,15930,16351,16628,17127,17383,17887,18561,18989,19483,20191,20448,20757,21350,21621,
chr21	46098111	46132848	11336-1_ENST00000300527.9_PRO_ENSG00000142173.16	1000	+	46111476	46132552	103,169,207	28	62,142,599,21,66,54,45,27,27,45,54,63,63,90,63,63,63,63,51,36,63,63,36,46,153,453,39,895,	0,13338,13867,14692,15896,17760,17897,18265,18539,18658,19288,19762,20502,20918,21676,22403,22949,23444,23996,24384,24763,26539,26773,27154,27353,27673,28391,33842,
chr21	46111449	46129808	11337-1_ENST00000397763.5_PRO_ENSG00000142173.16	1000	+	46111476	46129491	103,169,207	27	142,599,21,66,54,45,27,27,45,54,63,63,90,63,63,63,63,51,36,63,63,36,46,153,453,39,613,	0,529,1354,2558,4422,4559,4927,5201,5320,5950,6424,7164,7580,8338,9065,9611,10106,10658,11046,11425,13201,13435,13816,14015,14335,15053,17746,
chr21	46188445	46228774	11338-1_ENST00000397728.8_PRO_ENSG00000160285.15	1000	-	46191103	46228745	103,169,207	22	2790,79,171,81,66,106,97,150,51,72,57,28,98,119,109,136,97,122,109,139,166,43,	0,3435,6045,7230,7756,17390,18226,18982,19805,21108,22242,24579,25292,26734,27239,27943,31030,33408,34184,39106,39988,40286,
chr21	46189123	46228824	11339-1_ENST00000457828.6_PRO_ENSG00000160285.15	1000	-	46191103	46227630	103,169,207	21	2112,79,171,81,66,106,97,150,51,72,57,28,98,119,109,136,97,122,109,139,391,	0,2757,5367,6552,7078,16712,17548,18304,19127,20430,21564,23901,24614,26056,26561,27265,30352,32730,33506,38428,39310,
chr21	46189124	46193370	11340-1_ENST00000474319.1_NGO_ENSG00000160285.15	1000	-	46189124	46189124	0,0,0	2	2111,1490,	0,2756,
chr21	46235132	46259265	11341-1_ENST00000467026.5_NGO_ENSG00000160294.11	1000	-	46235132	46235132	0,0,0	13	294,151,207,130,258,391,98,259,154,135,69,198,327,	0,1696,5678,7669,8332,9674,11174,11495,16396,19259,19643,21656,23806,
chr21	46235132	46266952	11342-1_ENST00000496607.5_NGO_ENSG00000160294.11	1000	-	46235132	46235132	0,0,0	18	294,151,207,130,258,391,98,259,154,135,69,198,153,114,132,101,203,1028,	0,1696,5678,7669,8332,9674,11174,11495,16396,19259,19643,21656,23806,25660,26147,28984,30188,30792,
chr21	46235132	46285611	11343-1_ENST00000291688.6_PRO_ENSG00000160294.11	1000	-	46235267	46285286	103,169,207	28	294,151,207,130,258,391,98,259,154,135,69,198,153,114,132,101,203,242,161,163,269,198,140,191,145,79,224,1544,	0,1696,5678,7669,8332,9674,11174,11495,16396,19259,19643,21656,23806,25660,26147,28984,30188,30792,31849,35268,37428,38255,40053,42394,44860,45364,48482,48935,
chr21	46459056	46547205	11344-1_ENST00000435722.7_PRO_ENSG00000160305.18	1000	+	46459131	46547046	103,169,207	21	166,72,120,120,252,129,120,198,92,111,124,110,103,65,94,120,115,140,137,81,291,	0,25700,31543,37931,39525,45304,50200,52360,70035,73070,74467,74947,75528,78167,78389,79426,80820,82699,86080,86824,87858,
chr21	46504379	46546304	11345-1_ENST00000494435.5_NGO_ENSG00000160305.18	1000	+	46504379	46504379	0,0,0	15	110,120,198,92,111,124,110,103,65,94,120,115,140,137,424,	0,4877,7037,24712,27747,29144,29624,30205,32844,33066,34103,35497,37376,40757,41501,
chr21	46635614	46664951	11346-1_ENST00000397638.6_PRO_ENSG00000160310.18	1000	+	46636951	46664327	103,169,207	11	149,95,105,183,162,165,176,130,137,172,657,	0,1281,7920,8691,12843,13960,23130,25218,26185,27768,28680,
chr21	46635673	46649893	11347-1_ENST00000397628.5_PRO_ENSG00000160310.18	1000	+	46636951	46649847	103,169,207	6	90,95,105,183,162,319,	0,1222,7861,8632,12784,13901,
chr21	46635673	46665124	11348-1_ENST00000355680.8_PRO_ENSG00000160310.18	1000	+	46636951	46664327	103,169,207	12	90,109,95,105,183,162,165,176,130,137,172,830,	0,765,1222,7861,8632,12784,13901,23071,25159,26126,27709,28621,
chr21	46643534	46659430	11349-1_ENST00000481861.1_PRO_ENSG00000160310.18	1000	+	46648472	46658924	103,169,207	5	105,183,162,165,686,	0,771,4923,6040,15210,
chr22	17084999	17115693	11350-1_ENST00000319363.11_PRO_ENSG00000177663.14	1000	+	17085091	17109820	103,169,207	13	230,25,147,113,127,48,164,84,85,12,102,42,7387,	0,12062,12797,13775,15355,16996,17139,18494,19726,20591,20853,22727,23307,
chr22	17137519	17159277	11351-1_ENST00000336737.8_PRO_ENSG00000069998.12	1000	-	17138020	17159251	103,169,207	8	838,189,175,34,94,113,204,152,	0,1030,3539,5578,7504,10928,12022,21606,
chr22	17592135	17628749	11352-1_ENST00000253413.10_PRO_ENSG00000131100.13	1000	-	17592673	17628635	103,169,207	9	601,88,95,69,90,67,110,66,147,	0,2393,6058,7891,8956,20676,21075,27325,36467,
chr22	17638756	17730855	11353-1_ENST00000317582.10_PRO_ENSG00000099968.18	1000	+	17655711	17727534	103,169,207	7	130,171,108,157,70,144,4179,	0,16905,44457,50229,57384,63486,87920,
chr22	17734137	17774469	11354-1_ENST00000622694.5_PRO_ENSG00000015475.19	1000	-	17735579	17750116	103,169,207	6	1454,213,140,211,70,89,	0,3879,5211,9665,15967,40243,
chr22	17735363	17774469	11354-2_ENST00000622694.5-0_PRO_ENSG00000015475.19	1000	-	17735579	17750116	103,169,207	6	228,213,140,211,70,89,	0,2653,3985,8439,14741,39017,
chr22	17787651	17811497	11355-1_ENST00000476405.1_NGO_ENSG00000093100.13	1000	-	17787651	17787651	0,0,0	5	3265,74,100,94,795,	0,3346,3550,21192,23051,
chr22	18077922	18105396	11356-1_ENST00000329627.11_PRO_ENSG00000215193.14	1000	+	18078376	18088075	103,169,207	6	125,311,141,296,147,17425,	0,373,1951,5514,7189,10049,
chr22	18077989	18088458	11357-1_ENST00000399744.8-0_PRO_ENSG00000215193.14	1000	+	18078376	18088075	103,169,207	5	617,141,296,147,487,	0,1884,5447,7122,9982,
chr22	18077989	18105396	11357-2_ENST00000399744.8_PRO_ENSG00000215193.14	1000	+	18078376	18088075	103,169,207	5	617,141,296,147,17425,	0,1884,5447,7122,9982,
chr22	18150169	18177397	11358-1_ENST00000215794.8_PRO_ENSG00000184979.10	1000	+	18157663	18176817	103,169,207	11	53,263,97,146,80,147,96,168,132,50,626,	0,7388,10002,11620,17085,17720,19674,20583,22980,23623,26602,
chr22	18533655	18552527	11359-1_ENST00000652586.1_NGO_ENSG00000274602.5	1000	-	18533655	18533655	0,0,0	17	398,84,90,159,121,126,105,110,71,73,71,130,128,108,152,158,55,	0,1589,2203,2994,3636,4777,4984,5572,6746,6917,10011,10996,13590,14355,14662,15014,18817,
chr22	18906319	18912088	11360-1_ENST00000331444.12_PRO_ENSG00000183628.14	1000	+	18906374	18911689	103,169,207	5	165,161,101,141,549,	0,245,3852,4568,5220,
chr22	19036285	19122412	11361-1_ENST00000263196.12_PRO_ENSG00000070413.20	1000	-	19038864	19122206	103,169,207	10	2836,237,153,204,177,77,220,126,123,285,	0,4772,5521,12154,20700,26916,28562,31814,53082,85842,
chr22	19130278	19144651	11362-1_ENST00000252137.11_PRO_ENSG00000100056.12	1000	-	19134195	19144640	103,169,207	10	4197,116,110,103,134,118,170,96,169,146,	0,4781,7044,7936,8880,9333,9576,12259,12447,14227,
chr22	19133936	19144659	11362-2_ENST00000252137.11-0_PRO_ENSG00000100056.12	1000	-	19134195	19144640	103,169,207	10	539,116,110,103,134,118,170,96,169,154,	0,1123,3386,4278,5222,5675,5918,8601,8789,10569,
chr22	19175580	19178736	11363-1_ENST00000215882.10_PRO_ENSG00000100075.10	1000	-	19176129	19178673	103,169,207	9	664,74,116,105,85,139,100,108,157,	0,840,997,1265,1539,2146,2361,2552,2999,
chr22	19177989	19178635	11364-1_ENST00000468824.1_NGO_ENSG00000100075.10	1000	-	19177989	19177989	0,0,0	2	251,56,	0,590,
chr22	19330697	19431733	11365-1_ENST00000263208.5_PRO_ENSG00000100084.14	1000	-	19331439	19431476	103,169,207	25	859,89,164,123,106,59,162,149,105,205,162,198,86,216,106,71,114,168,161,96,95,91,111,63,294,	0,20660,22658,23298,25062,25532,26192,28638,30539,31029,44933,47171,52922,54823,57013,57786,61403,63644,66089,67294,75088,76486,77785,80018,100742,
chr22	19440885	19447692	11366-1_ENST00000399568.5_PRO_ENSG00000242259.9	1000	-	19441643	19447688	103,169,207	3	809,168,28,	0,6492,6779,
chr22	19441498	19447692	11366-2_ENST00000399568.5-0_PRO_ENSG00000242259.9	1000	-	19441643	19447688	103,169,207	3	196,168,28,	0,5879,6166,
chr22	19440885	19447711	11367-1_ENST00000399562.9_PRO_ENSG00000242259.9	1000	-	19444264	19447688	103,169,207	3	3505,168,47,	0,6492,6779,
chr22	19432544	19436075	11368-1_ENST00000333130.4_PRO_ENSG00000185608.9	1000	+	19432554	19435962	103,169,207	4	63,84,159,438,	0,720,2191,3093,
chr22	19432578	19436067	11369-1_ENST00000443660.5_NGO_ENSG00000185608.9	1000	+	19432578	19432578	0,0,0	4	281,84,159,430,	0,686,2157,3059,
chr22	19449910	19479193	11370-1_ENST00000263202.15_PRO_ENSG00000070010.19	1000	-	19450669	19479085	103,169,207	12	834,82,89,48,66,69,73,131,122,33,133,111,	0,4838,5769,6676,6942,8160,15291,17962,21776,25157,25559,29172,
chr22	19450624	19479185	11370-2_ENST00000263202.15-0_PRO_ENSG00000070010.19	1000	-	19450669	19479085	103,169,207	12	120,82,89,48,66,69,73,131,122,33,133,103,	0,4124,5055,5962,6228,7446,14577,17248,21062,24443,24845,28458,
chr22	19479919	19520608	11371-1_ENST00000263201.7_PRO_ENSG00000093009.11	1000	+	19479968	19518908	103,169,207	19	100,60,93,138,144,56,49,62,51,120,132,99,162,139,84,119,77,66,128,	0,238,1033,2770,3942,14407,16061,17466,19181,25442,27466,27846,28610,34829,35045,36607,36897,38924,40561,
chr22	19479937	19520578	11372-1_ENST00000404724.7_PRO_ENSG00000093009.11	1000	+	19479968	19518908	103,169,207	18	82,60,93,144,56,49,62,51,120,132,99,162,139,84,119,77,66,98,	0,220,1015,3924,14389,16043,17448,19163,25424,27448,27828,28592,34811,35027,36589,36879,38906,40543,
chr22	19714502	19723319	11373-1_ENST00000455784.7_PRO_ENSG00000184702.20	1000	+	19714588	19722484	103,169,207	12	129,11,97,87,124,135,118,102,97,136,103,892,	0,278,5099,5303,5612,5817,6046,6265,7137,7319,7734,7925,
chr22	19717219	19724216	11374-1_ENST00000455843.5_PTC_ENSG00000284874.1	1000	+	19717277	19718639	239,138,98	12	1599,97,87,124,135,118,102,97,136,103,1152,363,	0,2382,2586,2895,3100,3329,3548,4420,4602,5017,5208,6634,
chr22	19783222	19854874	11375-1_ENST00000329517.11_PRO_ENSG00000185838.14	1000	-	19788708	19821355	103,169,207	8	5738,216,99,163,126,148,97,55,	0,18778,23436,29062,37375,38005,71220,71597,
chr22	19788414	19854874	11375-2_ENST00000329517.11-0_PRO_ENSG00000185838.14	1000	-	19788708	19821355	103,169,207	8	546,216,99,163,126,148,97,55,	0,13586,18244,23870,32183,32813,66028,66405,
chr22	19788414	19854843	11376-1_ENST00000403325.5_PRO_ENSG00000185838.14	1000	-	19788708	19821355	103,169,207	7	546,216,99,163,126,148,401,	0,13586,18244,23870,32183,32813,66028,
chr22	19846137	19854896	11377-1_ENST00000407472.5_PRO_ENSG00000215012.9	1000	-	19851166	19852261	103,169,207	3	6349,97,77,	0,8305,8682,
chr22	19846145	19854886	11378-1_ENST00000405640.1_PRO_ENSG00000215012.9	1000	-	19851166	19852261	103,169,207	2	6341,444,	0,8297,
chr22	19875521	19881369	11379-1_ENST00000462330.5_PTC_ENSG00000184470.21	1000	-	19877110	19881089	239,138,98	7	286,195,98,72,93,96,289,	0,1518,2568,2844,4657,5100,5559,
chr22	19875521	19941818	11380-1_ENST00000400521.7_PTC_ENSG00000184470.21	1000	-	19877110	19941803	239,138,98	18	286,195,98,72,93,96,137,175,92,20,71,63,79,75,145,57,69,118,	0,1518,2568,2844,4657,5100,7803,19885,22517,23527,35855,39692,40243,42621,43338,44021,55508,66179,
chr22	19941771	19969975	11381-1_ENST00000361682.11_PRO_ENSG00000093010.15	1000	+	19962526	19968736	103,169,207	6	126,91,289,194,132,1440,	0,19427,20755,21794,22396,26764,
chr22	20021109	20067164	11382-1_ENST00000327374.9_PRO_ENSG00000183597.16	1000	+	20036798	20064662	103,169,207	9	137,95,89,120,115,71,154,105,2623,	0,15650,22245,31355,32327,34833,40420,42228,43432,
chr22	20080240	20111872	11383-1_ENST00000351989.8_PRO_ENSG00000128191.16	1000	+	20085963	20110108	103,169,207	14	143,997,160,143,283,198,102,99,83,101,107,128,114,1848,	0,5446,6921,9428,9735,11194,11628,12568,14472,25936,26351,27030,28649,29784,
chr22	20111874	20117226	11384-1_ENST00000252136.12_PRO_ENSG00000099899.15	1000	-	20112562	20116906	103,169,207	12	920,97,117,76,123,112,116,115,182,109,575,344,	0,1036,1243,1557,1811,2699,2886,3090,3391,3797,4163,5008,
chr22	20112303	20117203	11384-2_ENST00000252136.12-0_PRO_ENSG00000099899.15	1000	-	20112562	20116906	103,169,207	12	491,97,117,76,123,112,116,115,182,109,575,321,	0,607,814,1128,1382,2270,2457,2661,2962,3368,3734,4579,
chr22	20111874	20117392	11385-1_ENST00000403707.7_PRO_ENSG00000099899.15	1000	-	20112562	20116906	103,169,207	13	920,97,117,76,123,112,116,115,182,109,575,90,296,	0,1036,1243,1557,1811,2699,2886,3090,3391,3797,4163,5008,5222,
chr22	20112303	20117226	11385-2_ENST00000403707.7-0_PRO_ENSG00000099899.15	1000	-	20112562	20116906	103,169,207	13	491,97,117,76,123,112,116,115,182,109,575,90,130,	0,607,814,1128,1382,2270,2457,2661,2962,3368,3734,4579,4793,
chr22	20117423	20127355	11386-1_ENST00000402752.5_PRO_ENSG00000099901.17	1000	+	20117649	20127052	103,169,207	6	241,137,158,129,66,401,	0,1589,4840,7884,8879,9531,
chr22	20117547	20127181	11387-1_ENST00000331821.7-0_PRO_ENSG00000099901.17	1000	+	20117649	20127052	103,169,207	6	117,137,158,129,66,230,	0,1465,4716,7760,8755,9404,
chr22	20241414	20268318	11388-1_ENST00000043402.8_PRO_ENSG00000040608.14	1000	-	20241710	20268092	103,169,207	2	1696,248,	0,26656,
chr22	20241416	20243684	11389-1_ENST00000425986.1_NGO_ENSG00000040608.14	1000	-	20241416	20241416	0,0,0	2	1694,279,	0,1989,
chr22	20314237	20320060	11390-1_ENST00000248879.8_PRO_ENSG00000128185.10	1000	-	20314674	20319988	103,169,207	5	587,141,101,161,182,	0,1098,1881,5401,5641,
chr22	20394127	20407407	11391-1_ENST00000403682.7_PRO_ENSG00000185252.19	1000	+	20394628	20405656	103,169,207	4	535,127,96,2031,	0,6504,7149,11249,
chr22	20394150	20408461	11391-2_ENST00000403682.7-0_PRO_ENSG00000185252.19	1000	+	20394628	20405656	103,169,207	4	512,127,96,3085,	0,6481,7126,11226,
chr22	20394150	20408455	11392-1_ENST00000400451.7_PRO_ENSG00000185252.19	1000	+	20394628	20406968	103,169,207	5	512,86,127,96,3079,	0,1182,6481,7126,11226,
chr22	20424583	20437825	11393-1_ENST00000622235.5_PRO_ENSG00000244486.9	1000	-	20425374	20437754	103,169,207	11	1699,153,116,118,104,129,219,520,102,59,244,	0,2814,4641,4952,5146,5845,6106,6434,7161,7346,12998,
chr22	20424814	20437826	11394-1_ENST00000623402.1_PRO_ENSG00000244486.9	1000	-	20425374	20437754	103,169,207	11	1468,153,131,118,104,129,219,520,102,59,245,	0,2583,4410,4721,4915,5614,5875,6203,6930,7115,12767,
chr22	20441518	20495795	11395-1_ENST00000328879.9_PRO_ENSG00000099910.17	1000	-	20442072	20489211	103,169,207	7	920,234,193,719,166,260,36,	0,4924,16289,23339,29831,47466,54241,
chr22	20507601	20587632	11396-1_ENST00000292733.11_PRO_ENSG00000099917.17	1000	+	20507678	20586704	103,169,207	17	145,88,52,30,213,239,351,111,137,128,135,64,67,161,167,99,1065,	0,29515,43834,45543,47334,56848,58865,60919,75009,75238,75511,75728,76757,77253,77499,78126,78966,
chr22	20507609	20587619	11397-1_ENST00000263205.11_PRO_ENSG00000099917.17	1000	+	20507678	20586704	103,169,207	18	137,88,52,30,213,239,351,111,120,137,128,135,64,67,161,167,99,1052,	0,29507,43826,45535,47326,56840,58857,60911,67503,75001,75230,75503,75720,76749,77245,77491,78118,78958,
chr22	20554238	20587617	11398-1_ENST00000492381.5_NGO_ENSG00000099917.17	1000	+	20554238	20554238	0,0,0	13	910,239,351,111,137,128,135,64,67,161,167,99,1050,	0,10211,12228,14282,28372,28601,28874,29091,30120,30616,30862,31489,32329,
chr22	20581900	20587632	11399-1_ENST00000473244.5_NGO_ENSG00000099917.17	1000	+	20581900	20581900	0,0,0	9	847,128,135,64,67,161,167,99,1065,	0,939,1212,1429,2458,2954,3200,3827,4667,
chr22	20702920	20704606	11400-1_ENST00000452055.5_NGO_ENSG00000226287.8	1000	+	20702920	20702920	0,0,0	6	202,57,119,73,41,296,	0,547,712,1047,1267,1390,
chr22	20707690	20858811	11401-1_ENST00000255882.11_PRO_ENSG00000241973.11	1000	-	20708046	20858725	103,169,207	55	408,84,90,160,121,126,105,110,71,73,71,130,121,54,168,91,194,80,120,128,108,152,159,128,157,93,120,90,84,82,125,71,83,134,137,109,51,169,104,184,96,133,130,101,192,97,66,149,67,260,73,89,94,117,242,	0,1605,2217,3008,3650,4795,5002,5590,6767,6937,10017,11002,13607,18797,19539,20083,21622,21941,22201,25280,26045,26352,26704,34537,34917,36937,39892,42214,43602,43983,45212,45419,53613,57126,57409,57894,85502,88455,90893,91402,91980,94282,95500,96609,97283,99671,103276,105667,110792,111950,112848,116635,126871,130924,150879,
chr22	20707702	20734667	11402-1_ENST00000477245.5_NGO_ENSG00000241973.11	1000	-	20707702	20707702	0,0,0	23	396,84,90,160,121,126,105,110,71,73,71,130,121,54,168,91,194,80,120,128,108,152,273,	0,1593,2205,2996,3638,4783,4990,5578,6755,6925,10005,10990,13595,18785,19527,20071,21610,21929,22189,25268,26033,26340,26692,
chr22	20707718	20721418	11403-1_ENST00000399213.2_NGO_ENSG00000241973.11	1000	-	20707718	20707718	0,0,0	13	380,84,90,160,137,104,105,110,71,73,71,130,121,	0,1577,2189,2980,3622,4789,4974,5562,6739,6909,9989,10974,13579,
chr22	20798477	20858812	11404-1_ENST00000485963.5_PRO_ENSG00000241973.11	1000	-	20798579	20858725	103,169,207	17	210,184,96,133,130,101,192,97,66,149,67,260,73,89,94,117,243,	0,615,1193,3495,4713,5822,6496,8884,12489,14880,20005,21163,22061,25848,36084,40137,60092,
chr22	20859006	20887975	11405-1_ENST00000215730.12-0_PRO_ENSG00000099940.12	1000	+	20859110	20887836	103,169,207	5	341,197,86,99,297,	0,11330,22042,24464,28672,
chr22	20859006	20891214	11405-2_ENST00000215730.12_PRO_ENSG00000099940.12	1000	+	20859110	20887836	103,169,207	5	341,197,86,99,3536,	0,11330,22042,24464,28672,
chr22	20917406	20953747	11406-1_ENST00000354336.8_PRO_ENSG00000099942.13	1000	+	20917934	20949845	103,169,207	3	839,466,4037,	0,16372,32304,
chr22	20982296	20999032	11407-1_ENST00000646124.2_PRO_ENSG00000099949.21	1000	+	20982371	20997348	103,169,207	21	275,63,57,80,109,84,58,140,202,156,111,93,96,166,170,157,127,150,106,81,1801,	0,730,3544,5207,5713,6492,7328,8089,9331,9917,10497,11365,11627,11807,12261,12573,13449,13666,14399,14589,14935,
chr22	20990814	20999016	11408-1_ENST00000643578.1_NGO_ENSG00000099949.21	1000	+	20990814	20990814	0,0,0	13	1015,156,111,93,96,166,170,157,127,150,106,81,1785,	0,1399,1979,2847,3109,3289,3743,4055,4931,5148,5881,6071,6417,
chr22	20999103	21001742	11409-1_ENST00000498406.1_NGO_ENSG00000184436.12	1000	-	20999103	20999103	0,0,0	3	1329,141,487,	0,1543,2152,
chr22	20999772	21001795	11410-1_ENST00000471073.1_NGO_ENSG00000184436.12	1000	-	20999772	20999772	0,0,0	2	660,1149,	0,874,
chr22	20999776	21002196	11411-1_ENST00000399133.2_PRO_ENSG00000184436.12	1000	-	20999879	21001911	103,169,207	5	656,141,156,80,111,	0,870,1479,2055,2309,
chr22	21001921	21003272	11412-1_ENST00000429962.1_NGO_ENSG00000230513.2	1000	+	21001921	21001921	0,0,0	2	908,355,	0,996,
chr22	21002207	21003264	11412-2_ENST00000429962.1-0_NGO_ENSG00000230513.2	1000	+	21002207	21002207	0,0,0	2	622,347,	0,710,
chr22	21567713	21624034	11413-1_ENST00000342192.9_PRO_ENSG00000185651.15	1000	+	21567744	21621669	103,169,207	4	58,96,187,2520,	0,25147,43143,53801,
chr22	21628088	21630022	11414-1_ENST00000292778.11_PRO_ENSG00000161179.14	1000	-	21628417	21630014	103,169,207	5	699,178,100,160,172,	0,921,1219,1513,1762,
chr22	21628088	21630031	11415-1_ENST00000468686.5_PTC_ENSG00000161179.14	1000	-	21629846	21630014	239,138,98	2	699,724,	0,1219,
chr22	21628088	21630064	11416-1_ENST00000415762.6_PTC_ENSG00000161179.14	1000	-	21629379	21630014	239,138,98	5	699,178,100,219,214,	0,921,1219,1454,1762,
chr22	21628113	21630038	11417-1_ENST00000473985.1_PTC_ENSG00000161179.14	1000	-	21629379	21630014	239,138,98	4	674,178,454,188,	0,896,1194,1737,
chr22	21642301	21644299	11418-1_ENST00000248958.5_PRO_ENSG00000128228.5	1000	+	21642336	21644175	103,169,207	3	222,197,406,	0,560,1592,
chr22	21666011	21697907	11419-1_ENST00000681956.1_PRO_ENSG00000100023.20	1000	+	21666099	21695490	103,169,207	20	120,50,46,63,52,52,92,90,76,161,76,107,90,34,118,57,73,63,134,2514,	0,3901,4554,4985,6318,9052,15287,16425,17170,18741,20471,20880,21631,22061,22720,27804,28581,28743,28925,29382,
chr22	21665999	21698220	11420-1_ENST00000679540.1_PRO_ENSG00000100023.20	1000	+	21666099	21695490	103,169,207	21	132,50,46,63,52,52,92,90,76,161,76,107,90,34,118,57,73,63,134,103,1336,	0,3913,4566,4997,6330,9064,15299,16437,17182,18753,20483,20892,21643,22073,22732,27816,28593,28755,28937,29394,30885,
chr22	21665999	21698248	11421-1_ENST00000679795.1_PRO_ENSG00000100023.20	1000	+	21666099	21695490	103,169,207	21	132,50,46,63,52,52,92,90,76,161,76,107,90,34,118,57,73,63,134,103,2382,	0,3913,4566,4997,6330,9064,15299,16437,17182,18753,20483,20892,21643,22073,22732,27816,28593,28755,28937,29394,29867,
chr22	21666008	21700015	11422-1_ENST00000335025.12_PRO_ENSG00000100023.20	1000	+	21666099	21695490	103,169,207	21	123,50,46,63,52,52,92,90,76,161,76,107,90,34,118,57,73,63,134,103,3269,	0,3904,4557,4988,6321,9055,15290,16428,17173,18744,20474,20883,21634,22064,22723,27807,28584,28746,28928,29385,30738,
chr22	21759656	21867645	11423-1_ENST00000215832.11_PRO_ENSG00000100030.15	1000	-	21769203	21867440	103,169,207	9	4584,126,110,132,115,117,190,183,324,	0,9538,13216,28600,29037,39355,46193,48007,107665,
chr22	21769039	21867680	11424-1_ENST00000398822.7_PRO_ENSG00000100030.15	1000	-	21769203	21867440	103,169,207	8	281,110,132,115,117,190,183,359,	0,3833,19217,19654,29972,36810,38624,98282,
chr22	21919424	21952848	11425-1_ENST00000263212.10_PRO_ENSG00000100034.14	1000	-	21923091	21946048	103,169,207	8	4047,94,144,189,203,149,266,57,	0,6144,11723,13966,14599,20107,26418,33367,
chr22	21924875	21952831	11426-1_ENST00000397495.8_PRO_ENSG00000100034.14	1000	-	21925467	21946048	103,169,207	7	787,144,189,203,149,266,40,	0,6272,8515,9148,14656,20967,27916,
chr22	21957024	21982787	11427-1_ENST00000357179.10_PRO_ENSG00000100038.20	1000	-	21957113	21975709	103,169,207	18	571,202,101,150,129,174,147,106,155,91,114,157,197,75,107,132,168,58,	0,1467,2107,2562,3296,5404,5722,6898,7136,8260,10578,11594,13185,14852,15587,17332,18615,25705,
chr22	23070518	23125032	11428-1_ENST00000615612.2_PRO_ENSG00000128266.9	1000	+	23095695	23123431	103,169,207	3	52,1172,1946,	0,24728,52568,
chr22	23145476	23165663	11429-1_ENST00000263116.8_PRO_ENSG00000100228.14	1000	+	23146616	23161564	103,169,207	11	75,81,92,66,102,65,52,82,91,120,4164,	0,1128,4586,6984,7556,10491,12515,13421,13686,15402,16023,
chr22	23150112	23156311	11430-1_ENST00000420895.1_NGO_ENSG00000100228.14	1000	+	23150112	23150112	0,0,0	4	42,66,102,344,	0,2348,2920,5855,
chr22	23180508	23318037	11431-1_ENST00000305877.13_PRO_ENSG00000186716.21	1000	+	23180960	23315522	103,169,207	23	1731,182,105,186,108,61,53,141,122,169,120,76,105,75,98,132,60,110,140,135,106,163,2605,	0,73290,80441,80846,87899,91023,92572,93125,103468,104524,106650,107588,109008,109830,112032,114515,128915,129815,131188,132378,133459,134043,134924,
chr22	23738681	23751112	11432-1_ENST00000341976.5_PRO_ENSG00000187792.5	1000	-	23743799	23745140	103,169,207	2	6538,402,	0,12029,
chr22	23772848	23784316	11433-1_ENST00000215743.8_PRO_ENSG00000099953.10	1000	+	23772870	23783544	103,169,207	8	130,230,144,134,242,217,258,906,	0,6338,7510,7733,8010,8344,9377,10562,
chr22	23786930	23834540	11434-1_ENST00000407422.8_PRO_ENSG00000099956.20	1000	+	23787169	23834180	103,169,207	9	332,112,130,138,128,167,191,132,400,	0,4825,6628,14013,16364,29839,38294,46641,47210,
chr22	23786965	23838009	11435-1_ENST00000644036.2_PRO_ENSG00000099956.20	1000	+	23787169	23834180	103,169,207	9	297,139,130,138,128,167,191,132,3869,	0,4790,6593,13978,16329,29804,38259,46606,47175,
chr22	23894382	23895223	11436-1_ENST00000215754.8_PRO_ENSG00000240972.2	1000	+	23894474	23895106	103,169,207	3	200,173,184,	0,389,657,
chr22	23957413	23961195	11437-1_ENST00000290765.9_PRO_ENSG00000133433.11	1000	-	23957722	23961131	103,169,207	5	519,174,151,88,176,	0,871,1137,2880,3606,
chr22	23971369	23974441	11438-1_ENST00000398344.9_PRO_ENSG00000099977.15	1000	-	23971550	23974414	103,169,207	3	254,176,135,	0,2398,2937,
chr22	23973080	23974491	11439-1_ENST00000444947.2_PRO_ENSG00000099977.15	1000	-	23973712	23974414	103,169,207	2	863,185,	0,1226,
chr22	24181486	24189106	11440-1_ENST00000358321.4_PRO_ENSG00000099994.11	1000	+	24181519	24188436	103,169,207	15	109,211,152,168,175,202,86,269,144,159,249,273,177,103,695,	0,1570,2008,2649,3279,3607,3999,4174,4529,4770,5715,6084,6472,6738,6925,
chr22	24423596	24442356	11441-1_ENST00000611543.4_PRO_ENSG00000128271.22	1000	+	24433404	24441489	103,169,207	3	32,606,1774,	0,9534,16986,
chr22	24540437	24555138	11442-1_ENST00000435822.6_PRO_ENSG00000138867.17	1000	-	24543005	24554991	103,169,207	6	2660,242,92,166,85,190,	0,3404,6476,7470,8479,14511,
chr22	24555998	24572134	11443-1_ENST00000215829.8-0_PRO_ENSG00000100028.12	1000	+	24557674	24571977	103,169,207	4	73,144,193,219,	0,1658,11985,15917,
chr22	24555998	24574971	11443-2_ENST00000215829.8_PRO_ENSG00000100028.12	1000	+	24557674	24571977	103,169,207	4	73,144,193,3056,	0,1658,11985,15917,
chr22	24585634	24593073	11444-1_ENST00000318753.13_PRO_ENSG00000178026.13	1000	-	24585885	24593039	103,169,207	4	777,116,129,211,	0,2579,4186,7228,
chr22	25448104	25461221	11445-1_ENST00000382734.9-0_NGO_ENSG00000100058.12	1000	+	25448104	25448104	0,0,0	5	180,129,143,100,355,	0,7607,9154,11311,12762,
chr22	25448104	25461678	11445-2_ENST00000382734.9_NGO_ENSG00000100058.12	1000	+	25448104	25448104	0,0,0	5	180,129,143,100,812,	0,7607,9154,11311,12762,
chr22	25455711	25459681	11446-1_ENST00000415709.5_NGO_ENSG00000100058.12	1000	+	25455711	25455711	0,0,0	3	129,143,266,	0,1547,3704,
chr22	26429259	26445015	11447-1_ENST00000215906.6_PRO_ENSG00000128203.7	1000	+	26433615	26443206	103,169,207	4	227,1110,114,1919,	0,4132,13199,13837,
chr22	26450881	26483783	11448-1_ENST00000398145.7_PRO_ENSG00000100099.21	1000	-	26453232	26481762	103,169,207	14	2523,109,133,910,97,37,73,95,117,108,144,91,519,110,	0,6977,7563,13035,14573,15344,17669,19837,21420,21950,26111,28383,30840,32792,
chr22	26452082	26483795	11449-1_ENST00000336873.9_PRO_ENSG00000100099.21	1000	-	26453232	26481762	103,169,207	14	1322,109,133,910,97,37,73,95,117,108,144,91,519,31,	0,5776,6362,11834,13372,14143,16468,18636,20219,20749,24910,27182,29639,31682,
chr22	26483876	26494658	11450-1_ENST00000215917.11_PRO_ENSG00000100104.13	1000	+	26483890	26491672	103,169,207	7	223,41,260,99,155,46,3196,	0,2146,4152,4513,6167,7148,7586,
chr22	26491224	26510707	11451-1_ENST00000619735.4_PRO_ENSG00000100109.17	1000	-	26492012	26510272	103,169,207	13	1144,166,143,244,169,107,528,153,128,157,154,218,91,	0,2914,3572,4848,5496,7644,7879,10675,12441,15078,15550,18839,19392,
chr22	26491239	26512473	11452-1_ENST00000407690.6_PRO_ENSG00000100109.17	1000	-	26492012	26510272	103,169,207	15	1129,166,143,244,169,107,528,153,128,157,154,218,86,77,80,	0,2899,3557,4833,5481,7629,7864,10660,12426,15063,15535,18824,19377,20859,21154,
chr22	26491985	26512499	11453-1_ENST00000405938.5_PRO_ENSG00000100109.17	1000	-	26492012	26510272	103,169,207	16	383,166,143,244,169,107,528,153,128,157,154,218,86,77,77,106,	0,2153,2811,4087,4735,6883,7118,9914,11680,14317,14789,18078,18631,19133,20113,20408,
chr22	26521995	26590132	11454-1_ENST00000338754.9_PRO_ENSG00000128294.16	1000	-	26528220	26541630	103,169,207	7	4272,49,51,199,930,72,80,	0,6218,10699,14292,18793,22608,68057,
chr22	27223296	27224657	11455-1_ENST00000418271.1_NGO_ENSG00000233521.7	1000	-	27223296	27223296	0,0,0	3	338,79,135,	0,933,1226,
chr22	27851668	27919256	11456-1_ENST00000335272.10_PRO_ENSG00000180957.18	1000	-	27854891	27919191	103,169,207	12	1995,86,123,111,78,84,75,8,92,146,31,85,	0,3185,6718,8462,22069,42886,44883,45461,46132,59295,62648,67503,
chr22	28687742	28741820	11457-1_ENST00000404276.6_PRO_ENSG00000183765.23	1000	-	28687896	28734721	103,169,207	15	244,81,86,116,164,87,100,62,54,109,91,148,125,325,52,	0,1392,6289,7384,7967,9158,12095,15762,22263,24166,31652,37234,37500,46660,54026,
chr22	28742038	28757510	11458-1_ENST00000216027.8_PRO_ENSG00000100209.11	1000	+	28742095	28757169	103,169,207	6	293,97,90,145,48,433,	0,1843,2576,3825,9202,15039,
chr22	28772694	28789295	11459-1_ENST00000249064.9_PRO_ENSG00000159873.10	1000	+	28772849	28786326	103,169,207	5	340,54,225,138,3207,	0,1030,8253,10813,13394,
chr22	28794554	28800597	11460-1_ENST00000216037.10_PRO_ENSG00000100219.16	1000	-	28795545	28800524	103,169,207	5	1178,146,129,97,300,	0,1492,2522,4502,5743,
chr22	28794556	28800558	11461-1_ENST00000403532.7_PRO_ENSG00000100219.16	1000	-	28795545	28800524	103,169,207	5	1176,146,129,112,261,	0,1490,2520,4485,5741,
chr22	28794559	28800572	11462-1_ENST00000611155.4_PRO_ENSG00000100219.16	1000	-	28795174	28800524	103,169,207	6	1173,77,43,129,97,275,	0,1487,1590,2517,4497,5738,
chr22	28883571	29057488	11463-1_ENST00000544604.7_PRO_ENSG00000183579.16	1000	+	28883766	29053622	103,169,207	9	495,126,75,132,111,168,103,1752,3910,	0,103504,158923,159727,161208,163144,164817,165625,170007,
chr22	29259871	29267981	11464-1_ENST00000216085.12_PRO_ENSG00000100263.14	1000	-	29260059	29265626	103,169,207	7	366,288,163,384,190,152,234,	0,454,830,3963,5607,7554,7876,
chr22	29265034	29267960	11465-1_ENST00000493894.1_PRO_ENSG00000100263.14	1000	-	29265341	29265626	103,169,207	3	634,152,213,	0,2391,2713,
chr22	29268267	29300521	11466-1_ENST00000397938.7_PRO_ENSG00000182944.18	1000	+	29268336	29300161	103,169,207	17	82,37,52,124,187,168,212,181,38,33,119,130,123,163,98,253,400,	0,3948,4112,5473,9762,14122,18655,20338,23294,23869,24220,27971,29559,30465,30966,31331,31854,
chr22	29268272	29300336	11467-1_ENST00000406548.5_PRO_ENSG00000182944.18	1000	+	29268336	29300161	103,169,207	17	77,37,52,124,187,168,212,181,35,33,119,130,123,163,98,253,215,	0,3943,4107,5468,9757,14117,18650,20333,23292,23864,24215,27966,29554,30460,30961,31326,31849,
chr22	29306581	29312785	11468-1_ENST00000616432.4_PRO_ENSG00000185340.15	1000	+	29308105	29312497	103,169,207	6	572,652,108,97,172,1324,	0,1505,3857,4056,4245,4880,
chr22	29307057	29312785	11469-1_ENST00000618518.3_PRO_ENSG00000185340.15	1000	+	29308105	29312497	103,169,207	5	1681,108,97,172,1324,	0,3381,3580,3769,4404,
chr22	29327681	29388583	11470-1_ENST00000405198.6_PRO_ENSG00000100280.17	1000	-	29328820	29367243	103,169,207	21	1214,155,87,85,130,146,144,202,260,99,166,116,96,121,222,191,246,136,106,64,160,	0,2696,2941,3767,4105,6583,11308,12974,13819,14603,21536,22353,23489,24023,26968,28744,31044,32142,35319,39525,60742,
chr22	29505878	29553757	11471-1_ENST00000490103.6_PRO_ENSG00000100296.14	1000	-	29508456	29549147	103,169,207	20	2642,191,116,88,104,115,97,102,109,100,41,78,133,115,147,98,114,144,107,87,	0,5227,6142,11150,11384,13127,14129,15119,19959,22199,22547,23283,25952,30745,33451,36980,37550,38581,43173,47792,
chr22	29508167	29553655	11472-1_ENST00000397871.5_PRO_ENSG00000100296.14	1000	-	29508456	29549147	103,169,207	20	353,191,116,88,104,115,97,102,109,100,41,78,133,115,147,98,114,144,107,208,	0,2938,3853,8861,9095,10838,11840,12830,17670,19910,20258,20994,23663,28456,31162,34691,35261,36292,40884,45280,
chr22	29508357	29553766	11473-1_ENST00000397873.6_PRO_ENSG00000100296.14	1000	-	29508456	29549147	103,169,207	21	163,191,116,88,104,115,97,102,109,100,41,78,133,115,147,98,114,144,107,116,96,	0,2748,3663,8671,8905,10648,11650,12640,17480,19720,20068,20804,23473,28266,30972,34501,35071,36102,40694,42370,45313,
chr22	29554807	29581113	11474-1_ENST00000216121.12_PRO_ENSG00000184117.12	1000	-	29555934	29581082	103,169,207	10	1192,84,95,32,141,71,95,46,128,129,	0,4062,5926,6363,6698,6984,14385,15354,15597,26177,
chr22	29603632	29698598	11475-1_ENST00000338641.10_PRO_ENSG00000186575.19	1000	+	29603998	29694802	103,169,207	16	480,126,123,84,69,83,76,135,75,114,123,218,106,128,163,3847,	0,33118,35457,38569,51024,51961,54556,57572,61357,64700,68193,69636,71203,74563,77806,91119,
chr22	29603632	29698598	11476-1_ENST00000672896.1_PRO_ENSG00000186575.19	1000	+	29603998	29683055	103,169,207	17	480,126,123,84,69,83,76,135,75,114,123,218,106,128,163,45,3847,	0,33118,35457,38569,51024,51961,54556,57572,61357,64700,68193,69636,71203,74563,77806,79387,91119,
chr22	29730955	29767007	11477-1_ENST00000344318.4_PRO_ENSG00000100319.13	1000	-	29731224	29748544	103,169,207	6	399,112,81,63,154,136,	0,7374,9694,11462,17462,35916,
chr22	29767368	29770413	11478-1_ENST00000330029.6_PRO_ENSG00000184076.13	1000	+	29767398	29769719	103,169,207	2	180,736,	0,2309,
chr22	29767373	29770027	11479-1_ENST00000401406.3_PRO_ENSG00000184076.13	1000	+	29767398	29767587	103,169,207	2	234,350,	0,2304,
chr22	29788610	29838274	11480-1_ENST00000307790.8_PRO_ENSG00000100325.15	1000	-	29789012	29832325	103,169,207	20	574,80,103,131,100,120,215,193,75,69,108,75,113,111,68,130,171,159,98,97,	0,1858,3822,4749,4966,12380,13383,16027,17605,17874,18186,19500,24819,26046,27395,33724,36476,37011,43634,49567,
chr22	29788641	29838276	11481-1_ENST00000397771.6_PRO_ENSG00000100325.15	1000	-	29789012	29832325	103,169,207	21	543,80,103,131,100,120,215,193,75,69,108,75,113,111,68,130,171,159,98,62,99,	0,1827,3791,4718,4935,12349,13352,15996,17574,17843,18155,19469,24788,26015,27364,33693,36445,36980,43603,45847,49536,
chr22	30240452	30246759	11482-1_ENST00000249075.4_PRO_ENSG00000128342.5	1000	-	30243650	30246695	103,169,207	3	3609,179,83,	0,4302,6224,
chr22	30285116	30289505	11483-1_ENST00000407689.8_PRO_ENSG00000239282.8	1000	-	30285619	30289497	103,169,207	9	572,95,83,114,124,133,188,71,121,	0,715,899,1146,1708,2038,2256,3589,4268,
chr22	30291989	30326941	11484-1_ENST00000215790.12_PRO_ENSG00000099992.16	1000	-	30292374	30326881	103,169,207	9	862,155,190,66,115,107,108,100,269,	0,1661,1931,2806,2951,3747,7454,12541,34683,
chr22	30331987	30356894	11485-1_ENST00000215793.13_PRO_ENSG00000099995.19	1000	-	30334593	30356792	103,169,207	16	2708,72,102,155,208,246,122,186,118,194,151,75,258,208,122,165,	0,3479,3664,5038,5702,6801,7142,8208,8707,9704,10212,10817,12945,14324,20963,24742,
chr22	30356634	30367096	11486-1_ENST00000399824.6_PRO_ENSG00000187860.11	1000	+	30366000	30366252	103,169,207	3	498,154,1107,	0,5326,9355,
chr22	30378820	30387411	11487-1_ENST00000382363.8_PRO_ENSG00000099999.15	1000	-	30379599	30387313	103,169,207	9	802,103,144,120,157,86,72,144,383,	0,890,1241,1461,5518,7083,7249,7795,8208,
chr22	30397017	30425303	11488-1_ENST00000615189.5_PRO_ENSG00000100003.18	1000	+	30397116	30422407	103,169,207	12	153,76,44,60,189,96,61,84,107,140,170,3027,	0,2625,9324,10077,10397,12169,12408,13578,18741,18930,19216,25259,
chr22	30425767	30429054	11489-1_ENST00000266263.10_PRO_ENSG00000242114.6	1000	+	30425879	30428534	103,169,207	4	179,128,233,593,	0,949,1403,2694,
chr22	30425816	30428951	11490-1_ENST00000407550.3_PRO_ENSG00000242114.6	1000	+	30425879	30428534	103,169,207	4	130,128,164,490,	0,900,1423,2645,
chr22	30576624	30591910	11491-1_ENST00000354694.12_PRO_ENSG00000100029.18	1000	-	30577045	30591833	103,169,207	15	505,162,167,185,126,131,90,75,117,90,172,110,154,80,101,	0,2212,2512,3126,3428,3946,4387,4709,4903,7740,7921,10661,11396,12566,15185,
chr22	30607173	30627271	11492-1_ENST00000215838.8_PRO_ENSG00000185339.9	1000	+	30607331	30626521	103,169,207	9	222,193,170,153,173,187,166,116,812,	0,3697,5699,7175,8127,8427,10156,15794,19286,
chr22	30635780	30647893	11493-1_ENST00000343605.5_PRO_ENSG00000100036.13	1000	+	30636450	30647031	103,169,207	2	1289,1296,	0,10817,
chr22	30661444	30667875	11494-1_ENST00000334679.4_PRO_ENSG00000167065.14	1000	-	30663436	30664003	103,169,207	2	2636,414,	0,6017,
chr22	30925129	30968774	11495-1_ENST00000397641.8_PRO_ENSG00000133422.14	1000	-	30926802	30967889	103,169,207	26	1742,189,94,225,142,55,132,381,75,133,106,129,155,141,86,83,80,126,112,160,109,91,69,35,54,953,	0,2889,7229,7415,7759,8336,8930,9651,10118,11381,11802,12453,12685,12935,14491,14829,15628,16303,16761,16982,21211,24622,25247,31633,33511,42692,
chr22	30926610	30935218	11496-1_ENST00000676263.1_NGO_ENSG00000133422.14	1000	-	30926610	30926610	0,0,0	8	261,189,94,225,142,55,132,438,	0,1408,5748,5934,6278,6855,7449,8170,
chr22	31081317	31104624	11497-1_ENST00000333137.12_PRO_ENSG00000183963.19	1000	+	31083258	31101029	103,169,207	21	139,131,149,94,79,98,321,73,72,522,173,153,76,165,63,70,174,118,152,165,309,	0,1861,6647,7195,7381,7554,8381,8790,9490,9643,10357,13985,14216,15415,15680,15951,17349,17744,18427,19567,22998,
chr22	31104776	31107568	11498-1_ENST00000400299.6_PTC_ENSG00000198832.10	1000	-	31105950	31107505	239,138,98	5	352,79,35,36,192,	0,431,881,1153,2600,
chr22	31104778	31107568	11499-1_ENST00000611680.1_PRO_ENSG00000198832.10	1000	-	31104969	31107505	103,169,207	6	350,79,35,21,12,192,	0,429,879,1151,1175,2598,
chr22	31160181	31207019	11500-1_ENST00000326132.11_PRO_ENSG00000138942.16	1000	+	31187094	31204586	103,169,207	7	122,224,19,113,55,118,2531,	0,26865,32502,35287,36754,41316,44307,
chr22	31212297	31280080	11501-1_ENST00000331728.9_PRO_ENSG00000182541.18	1000	+	31212408	31278441	103,169,207	16	127,100,136,110,189,106,197,187,87,132,57,66,175,56,158,1784,	0,13422,45993,46823,47591,49836,50297,53648,54686,55478,55846,58838,60232,61154,62853,65999,
chr22	31248401	31279734	11502-1_ENST00000333611.8_PRO_ENSG00000182541.18	1000	+	31248716	31278441	103,169,207	15	368,136,110,189,106,197,187,87,132,57,66,175,56,158,1438,	0,9889,10719,11487,13732,14193,17544,18582,19374,19742,22734,24128,25050,26749,29895,
chr22	31325808	31346232	11503-1_ENST00000351933.8_PRO_ENSG00000100105.18	1000	-	31326890	31345602	103,169,207	4	1501,172,64,1901,	0,9883,17088,18523,
chr22	31340676	31345776	11504-1_ENST00000215919.3_PRO_ENSG00000100105.18	1000	-	31341404	31345602	103,169,207	3	1007,64,1445,	0,2220,3655,
chr22	31399603	31434452	11505-1_ENST00000331457.9_PRO_ENSG00000185721.13	1000	+	31399683	31433971	103,169,207	9	122,124,176,70,170,131,168,123,581,	0,1016,3425,11408,20652,23676,27011,27456,34268,
chr22	31439366	31489842	11506-1_ENST00000330125.10_PRO_ENSG00000184708.18	1000	-	31439879	31488718	103,169,207	19	755,165,345,133,85,140,80,184,72,233,180,136,176,202,287,128,74,123,149,	0,1337,2407,3595,5239,8059,8786,9981,10922,14777,15769,16485,19108,23565,24314,28808,32477,49256,50327,
chr22	31496535	31618588	11507-1_ENST00000400288.7_PRO_ENSG00000198089.16	1000	+	31508284	31618418	103,169,207	33	102,122,174,72,111,95,118,103,157,162,71,93,98,67,131,82,179,76,96,77,103,97,161,75,75,177,254,72,232,133,79,112,275,	0,11719,32154,34522,50325,53718,60406,64754,76522,78695,81846,83736,87339,88532,92911,105676,106071,107208,107773,108333,109792,111401,114607,115230,116606,116818,117066,118253,118512,120209,120464,121579,121778,
chr22	31944534	31957603	11508-1_ENST00000248975.6_PRO_ENSG00000128245.15	1000	+	31944733	31956792	103,169,207	2	286,1465,	0,11604,
chr22	32387581	32412247	11509-1_ENST00000216038.6_PRO_ENSG00000100220.12	1000	-	32387991	32412156	103,169,207	12	518,120,111,189,176,160,157,157,100,68,79,184,	0,4658,6310,7444,8492,10359,12021,14165,19080,20593,21173,24482,
chr22	32474797	32498829	11510-1_ENST00000425028.5_PRO_ENSG00000100225.18	1000	+	32479200	32498530	103,169,207	9	327,143,228,142,84,96,177,38,686,	0,4335,9099,10270,12947,16288,18307,20695,23346,
chr22	32474810	32498829	11511-1_ENST00000266087.12_PRO_ENSG00000100225.18	1000	+	32475002	32498530	103,169,207	9	314,295,228,142,84,96,177,38,686,	0,4170,9086,10257,12934,16275,18294,20682,23333,
chr22	32475256	32498829	11512-1_ENST00000397426.5_PRO_ENSG00000100225.18	1000	+	32479200	32498530	103,169,207	9	142,295,228,142,84,96,177,38,686,	0,3724,8640,9811,12488,15829,17848,20236,22887,
chr22	32801704	32863041	11513-1_ENST00000266085.7_PRO_ENSG00000100234.12	1000	+	32802001	32859377	103,169,207	5	418,83,112,122,3862,	0,47747,55544,56312,57475,
chr22	35299803	35347992	11514-1_ENST00000411850.5_PRO_ENSG00000100284.22	1000	+	35299928	35347209	103,169,207	15	177,85,79,150,135,147,117,134,34,94,121,76,60,43,938,	0,18073,22155,23224,23692,23964,27467,30543,33177,33600,34524,38909,45921,47126,47251,
chr22	35299893	35347973	11515-1_ENST00000449058.7_PRO_ENSG00000100284.22	1000	+	35299928	35347209	103,169,207	15	87,85,79,150,135,147,117,134,34,94,121,76,60,40,919,	0,17983,22065,23134,23602,23874,27377,30453,33087,33510,34434,38819,45831,47036,47161,
chr22	35381095	35394207	11516-1_ENST00000216117.9_PRO_ENSG00000100292.18	1000	+	35381173	35393598	103,169,207	5	101,121,492,100,740,	0,2010,5589,8768,12372,
chr22	35400139	35425431	11517-1_ENST00000216122.9_PRO_ENSG00000100297.16	1000	+	35400438	35424255	103,169,207	17	69,175,127,129,173,156,167,172,112,144,66,177,113,129,143,128,1278,	0,291,3067,3274,6413,8268,10604,12370,13735,15689,16199,16498,17604,19744,21178,23074,24014,
chr22	35540830	35553999	11518-1_ENST00000216127.5_PRO_ENSG00000100302.7	1000	+	35546809	35552032	103,169,207	3	670,280,2497,	0,5970,10672,
chr22	35738735	36028824	11519-1_ENST00000438146.7_PRO_ENSG00000100320.23	1000	-	35744204	36028425	103,169,207	14	5514,73,89,40,145,93,54,61,93,54,147,225,51,585,	0,7187,7737,17369,21152,22466,22679,26687,29521,39289,42864,71044,200111,289504,
chr22	35743601	35840407	11520-2_ENST00000449924.6_PRO_ENSG00000100320.23	1000	-	35744204	35840218	103,169,207	13	648,73,89,40,145,93,54,61,93,54,144,225,216,	0,2321,2871,12503,16286,17600,17813,21821,24655,34423,37998,66178,96590,
chr22	35743957	35810004	11521-1_ENST00000397303.6_PRO_ENSG00000100320.23	1000	-	35744204	35809971	103,169,207	12	292,73,89,40,133,93,54,61,93,54,147,225,	0,1965,2515,12147,15930,17244,17457,21465,24299,34067,37642,65822,
chr22	36226208	36239527	11522-1_ENST00000358502.10_PRO_ENSG00000128335.14	1000	-	36227403	36233162	103,169,207	5	2072,127,89,54,87,	0,5131,6944,7193,13232,
chr22	36281279	36387967	11523-1_ENST00000216181.11_PRO_ENSG00000100345.22	1000	-	36282667	36349236	103,169,207	41	1506,173,109,209,124,89,129,162,213,213,249,153,105,207,145,213,172,124,138,207,132,109,161,70,122,194,115,174,174,153,119,96,144,99,64,93,94,28,157,352,161,	0,2813,3123,3841,4378,4585,5438,6972,7447,7805,10706,12049,12479,12812,13652,14225,15563,17639,18847,19571,20254,21288,22715,23753,24650,25134,28002,30769,32865,35237,36927,38260,38940,39518,40478,41149,45288,46181,60090,67624,106527,
chr22	36467045	36481640	11524-1_ENST00000216185.7_PRO_ENSG00000100348.10	1000	-	36467803	36480837	103,169,207	4	872,124,263,77,	0,9687,13529,14518,
chr22	36487189	36507040	11525-1_ENST00000397224.9_PRO_ENSG00000100350.15	1000	-	36490007	36506422	103,169,207	9	3078,171,242,166,167,270,252,528,32,	0,6443,8777,10801,14051,16908,17325,18706,19819,
chr22	36510854	36529166	11526-1_ENST00000216190.13_PRO_ENSG00000100353.18	1000	-	36510986	36526121	103,169,207	15	146,284,143,130,86,131,148,133,113,73,86,137,46,133,91,	0,648,1605,5623,5850,6446,7908,8550,9721,12354,13040,13741,14809,15144,18221,
chr22	36758201	36776153	11527-1_ENST00000340630.9_PRO_ENSG00000100360.15	1000	-	36758310	36775707	103,169,207	7	208,110,118,60,60,77,480,	0,4702,5717,7936,9104,9581,17472,
chr22	36758210	36776119	11528-1_ENST00000433985.7_PRO_ENSG00000100360.15	1000	-	36758310	36775707	103,169,207	7	199,110,118,60,60,80,446,	0,4693,5708,7927,9095,9572,17463,
chr22	37010858	37019467	11529-1_ENST00000403892.7_PRO_ENSG00000128311.14	1000	-	37011026	37018732	103,169,207	2	467,1330,	0,7279,
chr22	37010864	37019447	11530-1_ENST00000249042.8_PRO_ENSG00000128311.14	1000	-	37011026	37018732	103,169,207	3	461,616,48,	0,7273,8535,
chr22	37019767	37029812	11531-1_ENST00000401419.7_PRO_ENSG00000128309.17	1000	+	37024215	37029514	103,169,207	3	7,619,597,	0,4424,9448,
chr22	37019741	37029815	11532-1_ENST00000429360.6_PRO_ENSG00000128309.17	1000	+	37019836	37029514	103,169,207	3	131,619,600,	0,4450,9474,
chr22	37051735	37063389	11533-1_ENST00000610767.4_PRO_ENSG00000100379.17	1000	+	37051739	37062554	103,169,207	6	214,109,92,96,126,865,	0,1364,4584,5662,7577,10789,
chr22	37051738	37063390	11534-1_ENST00000402077.7_PRO_ENSG00000100379.17	1000	+	37051739	37062594	103,169,207	8	211,109,92,96,126,100,91,866,	0,1361,4581,5659,7574,9084,9800,10786,
chr22	37051738	37063390	11535-1_ENST00000403888.7_PRO_ENSG00000100379.17	1000	+	37051739	37062594	103,169,207	9	211,109,92,96,126,100,72,91,866,	0,1361,4581,5659,7574,9084,9365,9800,10786,
chr22	37051875	37063374	11536-1_ENST00000456470.1_NGO_ENSG00000100379.17	1000	+	37051875	37051875	0,0,0	7	74,109,92,96,126,91,850,	0,1224,4444,5522,7437,9663,10649,
chr22	37180165	37188247	11537-1_ENST00000337843.7_PRO_ENSG00000133466.14	1000	-	37182187	37188213	103,169,207	3	2570,238,85,	0,5052,7997,
chr22	37180166	37188286	11538-1_ENST00000397110.6_PRO_ENSG00000133466.14	1000	-	37182187	37188213	103,169,207	4	701,584,238,124,	0,1985,5051,7996,
chr22	37225269	37244269	11539-1_ENST00000249071.11_PRO_ENSG00000128340.15	1000	-	37226672	37244148	103,169,207	7	770,133,160,63,118,72,156,	0,1401,5961,6662,7531,16317,18844,
chr22	37490361	37496780	11540-1_ENST00000488141.5_NGO_ENSG00000100065.15	1000	-	37490361	37490361	0,0,0	8	1032,113,116,159,103,70,244,332,	0,1393,2073,2282,3724,5155,5398,6087,
chr22	37490361	37519415	11541-1_ENST00000251973.10_PRO_ENSG00000100065.15	1000	-	37491158	37519200	103,169,207	20	1032,113,116,159,103,70,244,112,160,124,29,116,135,192,126,156,210,326,138,450,	0,1393,2073,2282,3724,5155,5398,6087,6657,12240,12823,13824,14273,15830,17467,18165,19850,25611,27609,28604,
chr22	37490361	37519542	11542-1_ENST00000403299.5_PRO_ENSG00000100065.15	1000	-	37491158	37519200	103,169,207	21	1032,113,116,159,103,70,244,112,160,124,29,116,135,192,126,156,210,326,138,252,200,	0,1393,2073,2282,3724,5155,5398,6087,6657,12240,12823,13824,14273,15830,17467,18165,19850,25611,27609,28604,28981,
chr22	37560479	37569405	11543-1_ENST00000249014.5_PRO_ENSG00000128283.7	1000	+	37566349	37568820	103,169,207	3	109,741,1298,	0,5592,7628,
chr22	37608833	37633564	11544-1_ENST00000343632.9_PRO_ENSG00000100083.19	1000	+	37608860	37632711	103,169,207	17	70,85,76,99,124,101,81,141,82,108,153,65,173,197,170,111,964,	0,5356,8088,9614,11404,11979,12782,14493,14718,16135,16963,20628,21164,22069,23162,23571,23767,
chr22	37608844	37633564	11545-1_ENST00000325180.12_PRO_ENSG00000100083.19	1000	+	37608860	37632711	103,169,207	15	59,85,76,99,124,101,81,141,82,65,173,197,170,111,964,	0,5345,8077,9603,11393,11968,12771,14482,14707,20617,21153,22058,23151,23560,23756,
chr22	37658722	37666932	11546-1_ENST00000215904.7_PRO_ENSG00000241360.2	1000	+	37658782	37665871	103,169,207	2	634,1378,	0,6832,
chr22	37675635	37679802	11547-1_ENST00000215909.10_PRO_ENSG00000100097.12	1000	+	37675702	37679749	103,169,207	4	76,80,172,200,	0,1350,2847,3967,
chr22	37686322	37693476	11548-1_ENST00000438329.5_PTC_ENSG00000273899.5	1000	+	37686392	37691336	239,138,98	7	153,106,49,143,98,251,145,	0,1587,1989,2527,4374,4851,7009,
chr22	37686342	37693474	11549-1_ENST00000359114.9_PRO_ENSG00000273899.5	1000	+	37686392	37691336	103,169,207	6	133,106,49,143,98,2301,	0,1567,1969,2507,4354,4831,
chr22	37746232	37774140	11550-1_ENST00000403663.6_PRO_ENSG00000100106.22	1000	+	37746237	37772762	103,169,207	14	188,57,108,90,110,526,111,148,103,160,114,87,164,358,	0,5539,8644,8868,9317,11380,12921,19437,21841,22795,23029,25417,26368,27550,
chr22	37746237	37760346	11551-1_ENST00000407319.7_PRO_ENSG00000100106.22	1000	+	37746237	37759527	103,169,207	8	183,57,108,90,110,526,111,930,	0,5534,8639,8863,9312,11375,12916,13179,
chr22	37807933	37816897	11552-1_ENST00000248924.11_PRO_ENSG00000100116.17	1000	+	37807967	37816718	103,169,207	9	230,131,102,147,155,83,172,122,331,	0,2093,4953,5529,7192,7484,7729,8266,8633,
chr22	37830854	37844334	11553-1_ENST00000215941.9_PRO_ENSG00000100124.15	1000	-	37831942	37844238	103,169,207	8	1163,108,125,48,72,99,48,424,	0,1782,2103,2304,2829,7645,9332,13056,
chr22	37849371	37888782	11554-2_ENST00000624234.3_PRO_ENSG00000100129.18	1000	+	37849449	37888464	103,169,207	13	111,49,211,80,62,70,74,172,155,171,498,81,357,	0,643,1908,6193,9307,13597,13900,20804,24998,26469,28302,37393,39054,
chr22	37849418	37889407	11554-3_ENST00000652021.1_PRO_ENSG00000100129.18	1000	+	37849449	37888464	103,169,207	13	64,49,211,80,62,70,74,172,155,171,498,81,982,	0,596,1861,6146,9260,13550,13853,20757,24951,26422,28255,37346,39007,
chr22	37849420	37886868	11555-1_ENST00000477256.5_NST_ENSG00000100129.18	1000	+	37849449	37886868	0,0,0	12	62,49,211,80,62,70,74,172,155,171,498,104,	0,594,1859,6144,9258,13548,13851,20755,24949,26420,28253,37344,
chr22	37906296	37942822	11556-1_ENST00000215957.10_PRO_ENSG00000100139.14	1000	+	37906422	37940830	103,169,207	16	272,49,142,89,143,455,58,383,416,135,127,91,74,115,47,2114,	0,5655,6054,11410,12739,15675,18363,19364,21114,25502,26256,26501,26742,30783,31449,34412,
chr22	37953698	37967798	11557-1_ENST00000442738.7-0_PRO_ENSG00000100142.16	1000	+	37953787	37967715	103,169,207	5	109,70,131,72,174,	0,3074,5647,13400,13926,
chr22	37953710	37967798	11557-2_ENST00000442738.7_PRO_ENSG00000100142.16	1000	+	37953787	37967715	103,169,207	5	97,70,131,72,174,	0,3062,5635,13388,13914,
chr22	38057199	38075701	11558-1_ENST00000404072.7_PRO_ENSG00000100151.16	1000	+	38057809	38075132	103,169,207	13	290,98,112,129,67,90,54,63,134,93,51,145,838,	0,553,2034,7802,10504,11833,13638,14482,15277,15800,16573,17107,17664,
chr22	38057403	38075701	11558-2_ENST00000404072.7-0_PRO_ENSG00000100151.16	1000	+	38057809	38075132	103,169,207	13	86,98,112,129,67,90,54,63,134,93,51,145,838,	0,349,1830,7598,10300,11629,13434,14278,15073,15596,16369,16903,17460,
chr22	38057403	38075701	11559-1_ENST00000356976.8_PRO_ENSG00000100151.16	1000	+	38057809	38075132	103,169,207	13	184,98,112,129,67,90,54,63,134,93,51,145,838,	0,349,1830,7598,10300,11629,13434,14278,15073,15596,16369,16903,17460,
chr22	38201993	38216507	11560-1_ENST00000338483.7_PRO_ENSG00000185022.12	1000	+	38213853	38214878	103,169,207	3	219,67,2088,	0,11829,12426,
chr22	38219290	38273010	11561-1_ENST00000361906.8_PRO_ENSG00000198792.13	1000	-	38221468	38247961	103,169,207	9	2420,195,170,92,76,91,166,250,127,	0,5494,6133,7488,11378,11953,26644,28479,53593,
chr22	38290690	38317433	11562-1_ENST00000396832.6_PRO_ENSG00000213923.13	1000	-	38293286	38314157	103,169,207	11	1248,65,140,193,149,171,229,149,111,88,274,	0,2564,3418,3651,8095,9204,10033,12170,12447,23391,26469,
chr22	38291917	38317411	11562-2_ENST00000396832.6-0_PRO_ENSG00000213923.13	1000	-	38293286	38314157	103,169,207	11	21,65,140,193,149,171,229,149,111,88,252,	0,1337,2191,2424,6868,7977,8806,10943,11220,22164,25242,
chr22	38293249	38317439	11563-1_ENST00000403904.5_PRO_ENSG00000213923.13	1000	-	38293286	38314157	103,169,207	10	70,140,193,149,171,229,149,111,88,280,	0,859,1092,5536,6645,7474,9611,9888,20832,23910,
chr22	38350376	38398860	11564-1_ENST00000457665.5_NGO_ENSG00000244627.5	1000	-	38350376	38350376	0,0,0	5	623,162,54,54,81,	0,11022,29993,30560,48403,
chr22	38468077	38481635	11565-1_ENST00000409006.3_PRO_ENSG00000100196.11	1000	+	38468233	38481523	103,169,207	4	247,101,159,424,	0,6445,11515,13134,
chr22	38468095	38483447	11566-1_ENST00000216014.9_PRO_ENSG00000100196.11	1000	+	38468233	38482536	103,169,207	5	229,101,159,253,952,	0,6427,11497,13116,14400,
chr22	38483439	38506337	11567-1_ENST00000396821.8_PRO_ENSG00000100201.23	1000	-	38485934	38506237	103,169,207	13	3001,243,60,62,111,173,161,142,66,134,100,151,387,	0,4433,8616,10270,10581,11190,11446,12356,14645,15000,15960,17690,22511,
chr22	38656650	38673846	11568-1_ENST00000396811.6_PRO_ENSG00000100211.10	1000	+	38665594	38673236	103,169,207	6	100,140,116,106,119,688,	0,8895,11366,14233,14419,16508,
chr22	38656654	38673854	11569-1_ENST00000216029.7_PRO_ENSG00000100211.10	1000	+	38668054	38673236	103,169,207	5	96,116,106,119,696,	0,11362,14229,14415,16504,
chr22	38681956	38685421	11570-1_ENST00000216034.6_PRO_ENSG00000100216.6	1000	+	38681978	38683841	103,169,207	4	139,119,118,1655,	0,366,922,1810,
chr22	38685542	38700667	11571-1_ENST00000216039.9_PRO_ENSG00000100221.11	1000	-	38687901	38699987	103,169,207	4	2459,195,129,865,	0,3392,3753,14260,
chr22	38705943	38733587	11572-1_ENST00000216044.10_PRO_ENSG00000100226.16	1000	+	38705955	38730704	103,169,207	12	204,112,181,349,124,115,145,183,136,179,201,2976,	0,2901,9963,10708,15798,18353,20062,20314,21269,22039,23518,24668,
chr22	38728255	38732239	11573-1_ENST00000462332.1_NGO_ENSG00000100226.16	1000	+	38728255	38728255	0,0,0	2	1407,1628,	0,2356,
chr22	38778507	38794143	11574-1_ENST00000216068.9_PRO_ENSG00000100246.13	1000	-	38779448	38782731	103,169,207	4	1106,84,208,76,	0,2418,4155,15560,
chr22	38785304	38794132	11575-1_ENST00000475512.2_NGO_ENSG00000100246.13	1000	-	38785304	38785304	0,0,0	2	693,65,	0,8763,
chr22	38861421	38872216	11576-1_ENST00000407418.8_PRO_ENSG00000183741.12	1000	-	38866208	38872190	103,169,207	5	5780,67,66,44,95,	0,10058,10270,10480,10700,
chr22	38982346	38992779	11577-1_ENST00000333467.4_PRO_ENSG00000179750.16	1000	+	38982453	38992445	103,169,207	8	124,157,280,115,154,295,116,349,	0,1728,3465,3951,7110,8985,9687,10084,
chr22	39014256	39018817	11578-1_ENST00000361441.5-0_PRO_ENSG00000244509.4	1000	+	39014362	39018387	103,169,207	4	123,157,280,549,	0,1338,3509,4012,
chr22	39014256	39020352	11578-2_ENST00000361441.5_PRO_ENSG00000244509.4	1000	+	39014362	39018387	103,169,207	4	123,157,280,2084,	0,1338,3509,4012,
chr22	39077066	39079700	11579-1_ENST00000463934.1_PRO_ENSG00000239713.9	1000	+	39077361	39079154	103,169,207	2	312,769,	0,1865,
chr22	39077274	39087743	11580-1_ENST00000407997.4_PRO_ENSG00000239713.9	1000	+	39077361	39087421	103,169,207	8	104,154,295,115,154,289,116,337,	0,1657,3658,4196,6456,9004,9736,10132,
chr22	39312881	39319623	11581-1_ENST00000216146.9_PRO_ENSG00000100316.16	1000	-	39312939	39319597	103,169,207	10	103,120,96,102,161,187,136,169,193,29,	0,309,752,1225,1804,2487,3824,4579,5518,6713,
chr22	39349986	39377911	11582-1_ENST00000318801.8_PRO_ENSG00000100321.15	1000	+	39350010	39377690	103,169,207	4	123,238,146,314,	0,24329,26065,27611,
chr22	39399779	39431882	11583-1_ENST00000216160.11_PRO_ENSG00000100324.14	1000	+	39399802	39430222	103,169,207	11	56,137,154,87,139,114,112,145,223,163,1868,	0,15226,15720,17011,17931,18952,19739,22047,26923,28241,30235,
chr22	39399783	39436823	11584-1_ENST00000331454.3_PRO_ENSG00000100324.14	1000	+	39399802	39436571	103,169,207	11	52,137,154,87,139,114,112,145,223,163,334,	0,15222,15716,17007,17927,18948,19735,22043,26919,28237,36706,
chr22	39502289	39518132	11585-1_ENST00000325301.7_PRO_ENSG00000100335.15	1000	+	39511294	39514323	103,169,207	6	148,332,151,178,263,4616,	0,1913,8998,9559,9942,11227,
chr22	39502301	39516380	11586-1_ENST00000433117.6_PRO_ENSG00000100335.15	1000	+	39511294	39512442	103,169,207	6	136,332,151,178,177,2864,	0,1901,8986,9547,10016,11215,
chr22	39520561	39522683	11587-1_ENST00000674920.3_PRO_ENSG00000128272.17	1000	+	39521445	39522602	103,169,207	3	190,318,911,	0,792,1211,
chr22	39529092	39532748	11588-1_ENST00000334678.8_PRO_ENSG00000187051.9	1000	-	39529491	39532738	103,169,207	4	531,98,129,62,	0,727,3302,3594,
chr22	40177941	40335808	11589-1_ENST00000335727.13_PRO_ENSG00000100354.21	1000	+	40178135	40323241	103,169,207	21	199,88,22,342,2349,176,75,46,149,126,132,96,184,138,177,147,96,225,71,140,12955,	0,68073,73237,83890,86746,95483,99135,100057,102053,107703,122513,122968,123208,130570,132875,134563,134960,137341,138000,143148,144912,
chr22	40346527	40366556	11590-1_ENST00000623063.3_PRO_ENSG00000239900.14	1000	+	40346558	40366522	103,169,207	13	184,204,45,80,172,47,91,70,148,91,90,177,121,	0,3304,6545,7720,12336,12732,13874,14745,14960,16453,17748,18352,19908,
chr22	40370593	40410289	11591-1_ENST00000248929.14_PRO_ENSG00000100359.21	1000	+	40400806	40409759	103,169,207	22	95,118,83,67,209,108,144,196,146,225,55,128,156,55,50,153,71,49,86,123,61,608,	0,30102,30999,31545,33653,33963,34547,35055,35484,35844,36423,36607,36819,37195,37477,37683,38033,38200,38339,38656,38871,39088,
chr22	40429350	40463418	11592-1_ENST00000402630.5_PRO_ENSG00000196588.20	1000	-	40429420	40463227	103,169,207	4	417,76,56,198,	0,2054,6148,33870,
chr22	40769629	40819346	11593-1_ENST00000435456.7_PRO_ENSG00000100372.15	1000	-	40770833	40819248	103,169,207	9	1352,83,96,146,117,152,67,61,152,	0,4307,7410,7598,9379,22895,24884,29393,49565,
chr22	40824534	40856639	11594-1_ENST00000216218.8_PRO_ENSG00000100380.14	1000	-	40826537	40856540	103,169,207	12	2132,134,49,117,103,111,85,67,71,76,58,209,	0,2561,5091,6305,8034,11025,11268,16091,20304,23759,26288,31896,
chr22	40857096	40862770	11595-1_ENST00000482652.1_PRO_ENSG00000196236.13	1000	+	40857181	40860781	103,169,207	3	149,116,1153,	0,3581,4521,
chr22	40857147	40932815	11596-1_ENST00000357137.9_PRO_ENSG00000196236.13	1000	+	40857181	40926435	103,169,207	10	98,117,408,203,63,114,86,181,121,6547,	0,11851,24622,29165,50439,51974,57091,65185,67214,69121,
chr22	40951377	40972662	11597-1_ENST00000216225.9-0_PRO_ENSG00000100387.9	1000	+	40951398	40972488	103,169,207	5	99,79,71,86,187,	0,2177,12669,16421,21098,
chr22	40951377	40973309	11597-2_ENST00000216225.9_PRO_ENSG00000100387.9	1000	+	40951398	40972488	103,169,207	5	99,79,71,86,834,	0,2177,12669,16421,21098,
chr22	41205311	41231271	11598-1_ENST00000216237.10_PRO_ENSG00000100395.15	1000	+	41205362	41230251	103,169,207	17	75,238,134,124,80,118,135,89,232,77,105,148,83,235,66,117,1133,	0,4384,8581,10827,11811,14107,15422,15887,18708,19413,19655,20482,21350,21777,22492,24228,24827,
chr22	41244778	41286187	11599-1_ENST00000356244.8_PRO_ENSG00000100401.20	1000	-	41246602	41281044	103,169,207	16	1894,122,89,103,120,187,85,100,114,159,135,180,60,128,150,202,	0,4551,4950,6228,8093,9529,11242,11412,11932,13169,16667,19885,23318,29821,36154,41207,
chr22	41245614	41282514	11600-1_ENST00000455915.6_PRO_ENSG00000100401.20	1000	-	41246602	41281044	103,169,207	15	1058,122,89,103,120,187,85,100,114,159,135,180,60,128,1582,	0,3715,4114,5392,7257,8693,10406,10576,11096,12333,15831,19049,22482,28985,35318,
chr22	41301524	41360147	11601-1_ENST00000352645.5_PRO_ENSG00000100403.12	1000	+	41320660	41357429	103,169,207	23	248,59,34,198,159,81,57,43,191,322,59,100,162,206,101,182,86,134,106,109,134,164,2971,	0,19130,24039,24196,25681,28498,30646,36788,37476,38291,39563,41004,41890,44478,46542,47595,50036,53944,54232,54429,54818,55120,55652,
chr22	41381941	41399326	11602-1_ENST00000266304.9_PRO_ENSG00000167074.15	1000	+	41382044	41395960	103,169,207	4	260,318,221,3582,	0,5409,12154,13803,
chr22	41433493	41446801	11603-1_ENST00000327492.4_PRO_ENSG00000183864.5	1000	-	41436310	41437345	103,169,207	2	3914,423,	0,12885,
chr22	41469116	41528974	11604-1_ENST00000216254.9_PRO_ENSG00000100412.17	1000	+	41469146	41528613	103,169,207	18	66,137,259,93,159,151,105,92,106,158,74,112,123,156,192,133,122,496,	0,30609,38674,42759,46260,46650,48410,49364,51054,53713,54088,54713,55729,56076,57145,58171,58784,59362,
chr22	41459716	41468692	11605-1_ENST00000216252.4_PRO_ENSG00000100410.8	1000	-	41460397	41468653	103,169,207	4	771,167,24,91,	0,7731,8407,8885,
chr22	41525798	41544470	11606-1_ENST00000355209.9_PRO_ENSG00000100413.17	1000	-	41529282	41544101	103,169,207	6	3538,202,64,87,97,480,	0,4888,6295,6860,14900,18192,
chr22	41528842	41544386	11606-2_ENST00000355209.9-0_PRO_ENSG00000100413.17	1000	-	41529282	41544101	103,169,207	6	494,202,64,87,97,396,	0,1844,3251,3816,11856,15148,
chr22	41528842	41544455	11607-1_ENST00000431534.5_PTC_ENSG00000100413.17	1000	-	41532135	41544101	239,138,98	6	494,202,64,142,97,465,	0,1844,3251,3761,11856,15148,
chr22	41561009	41576666	11608-1_ENST00000306149.12_PRO_ENSG00000172346.15	1000	+	41571965	41574895	103,169,207	4	174,299,123,1934,	0,10833,12645,13723,
chr22	41576899	41589840	11609-1_ENST00000216259.8_PRO_ENSG00000100417.12	1000	-	41577317	41589805	103,169,207	8	541,116,76,100,92,77,118,122,	0,908,1906,7059,7381,7627,9176,12819,
chr22	41598027	41621043	11610-1_ENST00000263256.7_PRO_ENSG00000100418.8	1000	-	41601096	41620839	103,169,207	6	3163,123,110,70,22,292,	0,5231,6016,9234,9812,22724,
chr22	41600892	41621043	11610-2_ENST00000263256.7-0_PRO_ENSG00000100418.8	1000	-	41601096	41620839	103,169,207	6	298,123,110,70,22,292,	0,2366,3151,6369,6947,19859,
chr22	41602000	41604225	11611-1_ENST00000463886.1_NGO_ENSG00000100418.8	1000	-	41602000	41602000	0,0,0	3	783,123,182,	0,1258,2043,
chr22	41621294	41664041	11612-1_ENST00000360079.8_PRO_ENSG00000196419.13	1000	+	41622004	41663815	103,169,207	13	51,97,113,139,255,184,187,169,162,130,101,114,420,	0,695,6823,14818,15221,16313,25601,29428,32234,35608,36957,40036,42327,
chr22	41621349	41664039	11613-1_ENST00000359308.8_PRO_ENSG00000196419.13	1000	+	41622004	41663815	103,169,207	12	737,113,139,255,184,187,169,162,130,101,114,418,	0,6768,14763,15166,16258,25546,29373,32179,35553,36902,39981,42272,
chr22	41673932	41688867	11614-1_ENST00000401959.6_PRO_ENSG00000100138.15	1000	-	41674932	41688796	103,169,207	3	1263,121,74,	0,6311,14861,
chr22	41674816	41688847	11614-2_ENST00000401959.6-0_PRO_ENSG00000100138.15	1000	-	41674932	41688796	103,169,207	3	379,121,54,	0,5427,13977,
chr22	41674706	41682622	11615-1_ENST00000215956.10_PRO_ENSG00000100138.15	1000	-	41674932	41682358	103,169,207	3	489,121,267,	0,5537,7649,
chr22	41781398	41799305	11616-1_ENST00000476893.5_NGO_ENSG00000167077.13	1000	+	41781398	41781398	0,0,0	8	447,82,176,82,107,132,113,52,	0,2940,3209,12430,12972,14012,14336,17855,
chr22	41800678	41826297	11617-1_ENST00000255784.6-0_PRO_ENSG00000100147.14	1000	+	41808890	41825823	103,169,207	7	88,119,122,85,182,72,600,	0,8196,9200,9528,12585,13072,25019,
chr22	41800678	41832164	11617-2_ENST00000255784.6_PRO_ENSG00000100147.14	1000	+	41808890	41825823	103,169,207	7	88,119,122,85,182,72,6467,	0,8196,9200,9528,12585,13072,25019,
chr22	41833104	41907305	11618-1_ENST00000361204.9_PRO_ENSG00000198911.12	1000	+	41833270	41905660	103,169,207	19	254,450,182,147,222,115,182,193,182,277,170,169,118,110,133,169,186,112,1866,	0,33726,35506,37784,40693,42232,42438,44124,44837,47611,51737,60012,61715,63947,65544,67225,69865,71758,72335,
chr22	41938736	41947152	11619-1_ENST00000215980.10_PRO_ENSG00000100162.15	1000	-	41939055	41947076	103,169,207	6	460,92,80,93,80,133,	0,4873,6488,7176,7680,8283,
chr22	42074247	42079438	11620-1_ENST00000321753.8_PRO_ENSG00000177096.9	1000	+	42077293	42078073	103,169,207	3	94,82,2159,	0,1323,3032,
chr22	42079699	42083353	11621-1_ENST00000331479.4-0_PRO_ENSG00000183172.9	1000	+	42079768	42082062	103,169,207	3	255,141,235,	0,2225,3419,
chr22	42079699	42084284	11621-2_ENST00000331479.4_PRO_ENSG00000183172.9	1000	+	42079768	42082062	103,169,207	3	255,141,1166,	0,2225,3419,
chr22	42085525	42090772	11622-1_ENST00000617763.1_PRO_ENSG00000184983.11	1000	-	42086182	42090744	103,169,207	3	789,116,167,	0,1534,5080,
chr22	42086115	42090772	11622-2_ENST00000498737.8-0_PRO_ENSG00000184983.11	1000	-	42086182	42090744	103,169,207	3	199,116,167,	0,944,4490,
chr22	42508343	42519796	11623-1_ENST00000323013.7_PRO_ENSG00000189306.11	1000	-	42512909	42519786	103,169,207	7	4652,199,98,118,126,143,83,	0,5762,6338,6807,7667,9661,11370,
chr22	42512567	42519796	11623-2_ENST00000323013.7-0_PRO_ENSG00000189306.11	1000	-	42512909	42519786	103,169,207	7	428,199,98,118,126,143,83,	0,1538,2114,2583,3443,5437,7146,
chr22	42553955	42574382	11624-1_ENST00000327678.10_PRO_ENSG00000183569.18	1000	+	42554020	42574055	103,169,207	12	87,150,114,42,20,75,110,80,35,83,94,447,	0,982,1276,1708,2108,2558,4392,6230,12348,17165,18480,19980,
chr22	42573243	42582011	11625-1_ENST00000458605.5_NGO_ENSG00000182841.12	1000	-	42573243	42573243	0,0,0	7	1575,196,98,118,119,143,83,	0,2687,3268,3737,4600,6973,8685,
chr22	42574732	42582001	11625-2_ENST00000566851.5_NGO_ENSG00000182841.12	1000	-	42574732	42574732	0,0,0	7	86,196,98,118,119,143,73,	0,1198,1779,2248,3111,5484,7196,
chr22	42583720	42614883	11626-1_ENST00000252115.10_PRO_ENSG00000100227.18	1000	-	42585790	42614857	103,169,207	9	2248,67,130,78,180,96,87,391,85,	0,3785,8234,11816,12465,15977,18249,19049,31078,
chr22	42583720	42614931	11627-1_ENST00000348657.6_PRO_ENSG00000100227.18	1000	-	42585790	42614857	103,169,207	8	2248,67,130,78,180,96,391,133,	0,3785,8234,11816,12465,15977,19049,31078,
chr22	42617839	42649392	11628-1_ENST00000352397.10_PRO_ENSG00000100243.21	1000	-	42619772	42649315	103,169,207	9	2106,100,86,84,130,107,73,132,98,	0,5949,9464,9765,10312,13042,13538,18875,31455,
chr22	42692120	42720870	11629-1_ENST00000642412.2_PRO_ENSG00000128274.17	1000	-	42692889	42693951	103,169,207	3	1877,141,74,	0,3370,28676,
chr22	42692121	42695633	11630-1_ENST00000249005.3_PRO_ENSG00000128274.17	1000	-	42692889	42693951	103,169,207	2	1876,143,	0,3369,
chr22	42796501	42857273	11631-1_ENST00000263245.10_PRO_ENSG00000242247.11	1000	-	42797587	42857182	103,169,207	16	1104,122,91,124,132,123,129,140,47,60,88,84,132,73,119,160,	0,2537,10571,12265,14311,20640,21227,25768,27154,30438,35047,37740,38860,44442,51012,60612,
chr22	42869772	43015149	11632-1_ENST00000263246.8_PRO_ENSG00000100266.19	1000	-	42871356	42912080	103,169,207	11	1697,197,123,122,121,176,156,236,157,137,129,	0,6364,7115,9275,12411,14613,18870,21174,23684,42248,145248,
chr22	43039515	43089391	11633-1_ENST00000266254.12_PRO_ENSG00000100271.17	1000	-	43039775	43075586	103,169,207	11	390,164,87,144,109,135,181,209,117,85,115,	0,6894,12285,19868,24297,24674,28894,30120,35958,40386,49761,
chr22	43132208	43143398	11634-1_ENST00000290429.11_PRO_ENSG00000100294.13	1000	-	43133042	43143348	103,169,207	4	1278,218,88,473,	0,4872,8953,10717,
chr22	43132879	43143364	11634-2_ENST00000290429.11-0_PRO_ENSG00000100294.13	1000	-	43133042	43143348	103,169,207	4	607,218,88,439,	0,4201,8282,10046,
chr22	43132879	43143364	11635-1_ENST00000327555.5_PRO_ENSG00000100294.13	1000	-	43133454	43143348	103,169,207	3	607,88,439,	0,8282,10046,
chr22	43151558	43163242	11636-1_ENST00000337554.8_PRO_ENSG00000100300.18	1000	+	43159238	43162991	103,169,207	4	46,211,139,440,	0,7651,9493,11244,
chr22	43166621	43187134	11637-1_ENST00000216129.7_PRO_ENSG00000100304.13	1000	-	43168007	43187069	103,169,207	14	1538,139,69,82,152,112,195,117,77,134,160,199,170,242,	0,2152,2878,5197,5781,7093,7587,7877,9698,12997,13219,14120,16358,20271,
chr22	43955441	43996529	11638-1_ENST00000350028.5_PRO_ENSG00000100347.15	1000	+	43955577	43996383	103,169,207	15	157,111,102,88,107,131,88,129,72,87,71,68,147,142,192,	0,7844,9010,13289,16794,17429,17794,20613,21308,22430,25949,28491,33669,34823,40896,
chr22	44024301	44169221	11639-1_ENST00000338758.12-0_PRO_ENSG00000188677.15	1000	+	44024339	44168678	103,169,207	13	150,90,71,103,141,116,59,20,62,69,102,73,620,	0,69626,75751,94736,107185,108592,112158,115822,123559,127181,133680,139556,144300,
chr22	44024301	44172939	11639-2_ENST00000338758.12_PRO_ENSG00000188677.15	1000	+	44024339	44168678	103,169,207	13	150,90,71,103,141,116,59,20,62,69,102,73,4338,	0,69626,75751,94736,107185,108592,112158,115822,123559,127181,133680,139556,144300,
chr22	44492582	44498233	11640-1_ENST00000341255.4_PRO_ENSG00000188636.4	1000	-	44496836	44497556	103,169,207	2	5229,190,	0,5461,
chr22	44702203	44737681	11641-1_ENST00000336985.11_PRO_ENSG00000186654.21	1000	+	44702474	44737247	103,169,207	8	405,81,49,58,92,141,136,910,	0,12387,23040,24373,29526,30047,32823,34568,
chr22	45163924	45188017	11642-1_ENST00000347635.9_PRO_ENSG00000093000.19	1000	+	45168177	45184655	103,169,207	8	372,79,84,187,663,82,119,3565,	0,4243,7675,11969,14313,17361,19477,20528,
chr22	45192243	45240894	11643-1_ENST00000336156.10_PRO_ENSG00000100364.19	1000	-	45197175	45240703	103,169,207	10	4973,159,163,195,141,102,78,120,152,255,	0,5546,7629,10746,11601,12973,13386,13549,19712,48396,
chr22	45195827	45212488	11644-1_ENST00000251993.11_PRO_ENSG00000100364.19	1000	-	45197175	45212343	103,169,207	10	1389,159,163,195,141,102,78,120,152,224,	0,1962,4045,7162,8017,9389,9802,9965,16128,16437,
chr22	45196037	45212457	11645-1_ENST00000488038.5_PRO_ENSG00000100364.19	1000	-	45197175	45212198	103,169,207	9	1179,159,163,195,141,102,78,120,502,	0,1752,3835,6952,7807,9179,9592,9755,15918,
chr22	45309933	45341955	11646-1_ENST00000441876.7_PRO_ENSG00000100376.12	1000	+	45322379	45340405	103,169,207	9	250,56,253,222,129,286,33,84,1570,	0,12437,13241,17908,20669,22491,25416,26394,30452,
chr22	45413692	45432509	11647-1_ENST00000614167.2_PRO_ENSG00000128408.9	1000	+	45413886	45432362	103,169,207	7	323,82,345,119,228,167,226,	0,629,3909,8597,12255,17207,18591,
chr22	45502882	45563362	11648-1_ENST00000262722.11_PRO_ENSG00000077942.19	1000	+	45502985	45563266	103,169,207	15	182,106,136,163,60,102,138,138,144,129,126,120,132,124,451,	0,15799,22660,24964,28382,30180,30878,32317,38346,39272,40518,44202,45730,47609,60029,
chr22	45502882	45601135	11649-1_ENST00000327858.11_PRO_ENSG00000077942.19	1000	+	45502985	45600446	103,169,207	17	182,106,136,163,60,102,138,138,144,129,126,120,132,124,143,132,829,	0,15799,22660,24964,28382,30180,30878,32317,38346,39272,40518,44202,45730,47609,71628,74094,97424,
chr22	45671833	45845307	11650-1_ENST00000252934.10_PRO_ENSG00000130638.17	1000	+	45672063	45843671	103,169,207	12	346,192,83,97,159,81,166,109,170,64,188,1639,	0,17878,21162,28448,30855,46579,57591,66897,68535,135125,171157,171835,
chr22	46244012	46250293	11651-1_ENST00000314567.8_PRO_ENSG00000205643.11	1000	-	46245091	46248284	103,169,207	4	1226,112,113,38,	0,3097,4159,6243,
chr22	46268007	46294008	11652-1_ENST00000381031.8_PRO_ENSG00000075234.17	1000	+	46268039	46292884	103,169,207	14	65,78,82,172,174,76,120,60,39,82,166,160,74,1218,	0,506,4327,5890,7240,10578,13591,15965,17233,19065,20415,21394,21818,24783,
chr22	46296869	46330810	11653-1_ENST00000454366.2_PRO_ENSG00000075218.19	1000	+	46297400	46330130	103,169,207	12	62,100,58,625,165,124,381,73,219,202,210,764,	0,510,11280,11449,15271,17020,19162,26320,29566,31818,32488,33177,
chr22	46330874	46333699	11654-1_ENST00000476901.1_NGO_ENSG00000100416.15	1000	+	46330874	46330874	0,0,0	2	858,618,	0,2207,
chr22	46335713	46357340	11655-1_ENST00000645190.1_PRO_ENSG00000100416.15	1000	+	46335764	46357006	103,169,207	11	133,166,107,123,173,54,67,101,145,83,499,	0,2065,7548,10708,14577,16407,16550,18053,19730,20276,21128,
chr22	46335744	46357184	11656-1_ENST00000381019.3_PRO_ENSG00000100416.15	1000	+	46335764	46356954	103,169,207	10	102,166,107,123,173,54,67,101,145,343,	0,2034,7517,10677,14546,16376,16519,18022,19699,21097,
chr22	46577128	46626899	11657-1_ENST00000431155.1_NST_ENSG00000075240.17	1000	+	46626799	46626899	0,0,0	2	162,149,	0,49622,
chr22	46626760	46679790	11658-1_ENST00000361034.7_PRO_ENSG00000075240.17	1000	+	46626799	46677251	103,169,207	18	201,121,121,62,133,26,92,92,49,72,44,110,155,145,94,85,69,2644,	0,11079,31426,34620,36279,37077,37265,38854,40064,41335,41928,42038,46082,46909,47896,48707,49839,50386,
chr22	46684409	46738252	11659-1_ENST00000216264.13_PRO_ENSG00000100422.14	1000	-	46687133	46738148	103,169,207	13	2797,209,206,77,106,153,75,146,64,126,123,114,246,	0,5582,7162,9017,10800,14903,17226,23433,26676,27758,35676,36492,53597,
chr22	46735158	46738090	11660-1_ENST00000460254.1_NGO_ENSG00000100422.14	1000	-	46735158	46735158	0,0,0	2	350,84,	0,2848,
chr22	46762649	47175693	11661-1_ENST00000337137.9_PRO_ENSG00000054611.14	1000	+	46762786	47173626	103,169,207	13	199,57,341,177,71,129,63,115,110,76,128,96,2196,	0,29870,30851,34794,116003,128616,132134,149424,211640,234984,274421,348858,410848,
chr22	46762686	47175693	11662-2_ENST00000407381.7-0_PRO_ENSG00000054611.14	1000	+	46762786	47173626	103,169,207	12	162,57,341,71,129,63,115,110,76,128,96,2196,	0,29833,30814,115966,128579,132097,149387,211603,234947,274384,348821,410811,
chr22	49773282	49824804	11663-1_ENST00000216267.12_PRO_ENSG00000100425.18	1000	-	49774232	49824317	103,169,207	12	1134,155,110,128,136,105,261,313,129,132,157,1854,	0,2308,2767,3751,4395,14107,20751,24522,25275,25705,30921,49668,
chr22	49773282	49827512	11664-1_ENST00000404760.5_PRO_ENSG00000100425.18	1000	-	49774232	49824317	103,169,207	13	1134,155,110,128,136,498,261,313,129,132,157,1381,16,	0,2308,2767,3751,4395,14107,20751,24522,25275,25705,30921,49668,54214,
chr22	49853843	49890080	11665-1_ENST00000216268.6_PRO_ENSG00000100426.7	1000	+	49883662	49887178	103,169,207	2	146,6747,	0,29490,
chr22	49900228	49918438	11666-1_ENST00000330817.11_PRO_ENSG00000182858.14	1000	-	49903837	49913765	103,169,207	10	3838,76,170,224,104,195,174,133,240,176,	0,3950,4108,7492,9015,9665,10205,13156,13375,18034,
chr22	49918633	49927537	11667-1_ENST00000328268.9_PRO_ENSG00000184164.15	1000	+	49918769	49927307	103,169,207	10	265,83,111,92,177,96,84,96,141,283,	0,596,1096,1522,2951,3978,4600,5726,6783,8621,
chr22	49918634	49927540	11668-1_ENST00000404488.7_PRO_ENSG00000184164.15	1000	+	49918769	49927307	103,169,207	11	264,83,111,92,177,147,96,84,96,141,286,	0,595,1095,1521,2950,3662,3977,4599,5725,6782,8620,
chr22	49960771	49964072	11669-1_ENST00000360612.5_PRO_ENSG00000198355.5	1000	+	49960947	49963127	103,169,207	6	261,110,51,370,177,1133,	0,353,546,670,1917,2168,
chr22	50185912	50198711	11670-1_ENST00000380909.9-0_PRO_ENSG00000170638.10	1000	+	50193060	50198519	103,169,207	10	64,67,79,167,141,111,140,173,112,367,	0,7114,7663,8427,8987,11328,11536,11910,12162,12432,
chr22	50185912	50199595	11670-2_ENST00000380909.9_PRO_ENSG00000170638.10	1000	+	50193060	50198519	103,169,207	10	64,67,79,167,141,111,140,173,112,1251,	0,7114,7663,8427,8987,11328,11536,11910,12162,12432,
chr22	50185916	50199598	11671-1_ENST00000303434.8_PRO_ENSG00000170638.10	1000	+	50193060	50198519	103,169,207	10	85,67,79,167,141,111,140,173,112,1254,	0,7110,7659,8423,8983,11324,11532,11906,12158,12428,
chr22	50199089	50200837	11672-1_ENST00000608025.2_NGO_ENSG00000273253.2	1000	-	50199089	50199089	0,0,0	2	239,762,	0,986,
chr22	50201010	50217616	11673-1_ENST00000380903.7_PRO_ENSG00000073169.14	1000	+	50201036	50217360	103,169,207	9	580,204,181,131,281,151,186,157,412,	0,5306,7525,9170,9620,14706,15680,15961,16194,
chr22	50252900	50261683	11674-1_ENST00000215659.13_PRO_ENSG00000188130.14	1000	-	50253400	50261509	103,169,207	12	580,174,79,80,72,115,48,30,112,59,130,299,	0,2296,2552,2714,2909,3184,3698,4034,4181,5342,8266,8484,
chr22	50263712	50270380	11675-1_ENST00000330651.11_PRO_ENSG00000185386.15	1000	-	50264947	50270292	103,169,207	12	1315,174,79,80,72,115,48,30,112,59,130,204,	0,1608,1869,2513,2827,3221,3414,3544,3658,3856,4107,6464,
chr22	50263714	50270393	11676-1_ENST00000395764.5_PTC_ENSG00000185386.15	1000	-	50264947	50270292	239,138,98	13	163,233,174,79,80,72,115,48,30,112,59,130,217,	0,1080,1606,1867,2511,2825,3219,3412,3542,3656,3854,4105,6462,
chr22	50343326	50445090	11677-1_ENST00000612753.5_PRO_ENSG00000100239.16	1000	+	50393908	50444247	103,169,207	24	224,131,243,187,138,66,113,114,127,153,210,65,116,86,81,98,58,125,164,157,89,205,252,892,	0,28693,50566,63362,71225,72765,75540,76022,78927,80135,87846,88938,91639,93040,93661,94179,94516,94847,95272,96374,96634,97495,100539,100872,
chr22	50343330	50444374	11678-1_ENST00000395744.7_PRO_ENSG00000100239.16	1000	+	50393908	50444247	103,169,207	23	220,131,243,187,138,66,113,114,127,153,210,65,116,86,98,58,125,164,157,89,205,252,176,	0,28689,50562,63358,71221,72761,75536,76018,78923,80131,87842,88934,91635,93036,94175,94512,94843,95268,96370,96630,97491,100535,100868,
chr22	50444999	50475035	11679-1_ENST00000380817.8_PRO_ENSG00000100241.21	1000	-	50447141	50474840	103,169,207	41	2241,132,88,212,108,231,131,127,186,102,180,182,78,138,197,208,137,179,128,196,74,173,269,159,69,150,113,205,99,129,114,78,114,109,133,106,111,159,138,86,250,	0,2322,2522,3233,3543,9512,9814,10016,10224,10481,11216,11492,12034,14255,14470,14952,15272,15534,16159,16523,16796,16947,17205,17559,17870,18283,19329,19534,19819,20001,20215,20763,20961,21150,21350,21605,22338,22532,22786,23376,29786,
chr22	50446825	50455989	11680-1_ENST00000470434.1_NGO_ENSG00000100241.21	1000	-	50446825	50446825	0,0,0	10	415,132,88,212,108,231,131,127,186,509,	0,496,696,1407,1717,7686,7988,8190,8398,8655,
chr22	50502948	50507702	11681-1_ENST00000474879.7_PRO_ENSG00000100258.18	1000	-	50503390	50507675	103,169,207	14	751,97,112,169,183,97,106,135,142,179,218,29,254,121,	0,859,1391,1610,1853,2108,2280,2454,2725,3086,3336,3689,3833,4633,
chr22	50508223	50524780	11682-1_ENST00000420993.7_PRO_ENSG00000025770.19	1000	+	50508337	50523375	103,169,207	20	222,102,56,85,69,80,146,84,131,72,67,108,54,71,73,69,50,102,150,1546,	0,8223,9203,9353,9517,9749,9909,10425,10966,12741,13319,13517,13762,13957,14119,14277,14447,14597,14793,15011,
chr22	50508259	50523472	11683-1_ENST00000299821.15_PRO_ENSG00000025770.19	1000	+	50508337	50523375	103,169,207	20	186,102,56,85,69,80,146,84,131,72,67,108,54,71,73,72,50,102,150,238,	0,8187,9167,9317,9481,9713,9873,10389,10930,12705,13283,13481,13726,13921,14083,14238,14411,14561,14757,14975,
chr22	50523567	50525598	11684-1_ENST00000395693.8_PRO_ENSG00000284194.3	1000	-	50523610	50524411	103,169,207	2	857,127,	0,1904,
chr22	50523572	50526461	11685-1_ENST00000543927.6_PRO_ENSG00000284194.3	1000	-	50523610	50524411	103,169,207	2	852,216,	0,2673,
chr22	50525751	50530012	11686-1_ENST00000252029.8_PRO_ENSG00000025708.14	1000	-	50525769	50529709	103,169,207	10	167,141,231,163,119,130,99,203,224,109,	0,249,494,824,1413,1836,2760,3384,3744,4152,
chr22	50525754	50529996	11687-1_ENST00000487577.5_PRO_ENSG00000025708.14	1000	-	50525769	50529709	103,169,207	9	164,141,231,163,119,130,99,203,501,	0,246,491,821,1410,1833,2757,3381,3741,
chr22	50578962	50582849	11688-1_ENST00000406938.3_PRO_ENSG00000100288.20	1000	-	50579180	50582781	103,169,207	11	293,82,104,109,82,59,96,134,114,109,292,	0,463,764,1011,1227,1395,1602,2457,2786,3286,3595,
chr22	50578965	50582820	11689-1_ENST00000479003.5_PTC_ENSG00000100288.20	1000	-	50582397	50582781	239,138,98	8	290,82,104,109,227,96,134,1072,	0,460,761,1008,1224,1599,2454,2783,
chr22	50783774	50799123	11690-1_ENST00000462238.5_NGO_ENSG00000184319.16	1000	+	50783774	50783774	0,0,0	3	90,121,469,	0,1398,14880,
chr22	50783796	50799123	11691-1_ENST00000651346.1-0_NGO_ENSG00000184319.16	1000	+	50783796	50783796	0,0,0	3	225,121,469,	0,1376,14858,
chr22	50783849	50799441	11691-2_ENST00000651346.1_NGO_ENSG00000184319.16	1000	+	50783849	50783849	0,0,0	3	172,121,787,	0,1323,14805,
chr22	50767503	50783621	11692-1_ENST00000354869.7_PRO_ENSG00000079974.18	1000	-	50768775	50782294	103,169,207	9	1371,84,98,112,80,80,30,164,121,	0,1537,1951,2401,8268,9166,10448,14684,15997,
chr22	50767505	50783636	11693-1_ENST00000395595.8_PRO_ENSG00000079974.18	1000	-	50768775	50782294	103,169,207	10	1369,84,98,112,80,80,30,164,248,136,	0,1535,1949,2399,8266,9164,10446,14682,15533,15995,
chr22	50769526	50775833	11694-1_ENST00000482308.1_NGO_ENSG00000079974.18	1000	-	50769526	50769526	0,0,0	2	490,62,	0,6245,
chrX	276321	303353	11695-1_ENST00000399012.6_PRO_ENSG00000182378.15	1000	+	284187	299335	103,169,207	8	73,203,148,137,129,156,184,4257,	0,5160,7845,12411,14326,15177,16713,22775,
chrX	281380	303356	11696-1_ENST00000381657.8_PRO_ENSG00000182378.15	1000	+	284187	299335	103,169,207	7	304,148,137,129,156,184,4260,	0,2786,7352,9267,10118,11654,17716,
chrX	304749	318819	11697-1_ENST00000326153.9_PRO_ENSG00000178605.13	1000	-	305073	318787	103,169,207	10	448,153,149,209,159,68,131,71,138,381,	0,2610,2982,6669,8016,9400,10140,10479,12164,13689,
chrX	320989	321851	11698-1_ENST00000391707.7_NGO_ENSG00000226179.6	1000	+	320989	320989	0,0,0	2	259,169,	0,693,
chrX	333932	386907	11699-1_ENST00000390665.9_PRO_ENSG00000167393.18	1000	-	334366	386691	103,169,207	13	585,107,119,176,90,49,157,87,75,103,104,186,540,	0,4671,4845,6832,7374,7950,11583,12241,12768,13301,13657,27472,52435,
chrX	347610	374044	11700-1_ENST00000381625.9_NST_ENSG00000167393.18	1000	-	347610	373771	0,0,0	3	83,186,513,	0,13794,25921,
chrX	386979	405579	11701-1_ENST00000627721.3_NGO_ENSG00000281849.3	1000	+	386979	386979	0,0,0	2	311,173,	0,18427,
chrX	1386151	1392113	11702-1_ENST00000381401.11_PRO_ENSG00000169100.14	1000	-	1386601	1392009	103,169,207	4	608,141,487,215,	0,1127,3089,5747,
chrX	1403138	1452909	11703-1_ENST00000381317.9_PRO_ENSG00000169093.16	1000	-	1403268	1452840	103,169,207	13	351,123,144,133,185,163,388,109,62,65,48,132,162,	0,9593,14834,15843,18519,22386,24595,29130,31883,32555,35958,39047,49609,
chrX	1591603	1602520	11704-1_ENST00000313871.9_PRO_ENSG00000197976.12	1000	+	1593462	1601594	103,169,207	5	166,781,149,241,1862,	0,1840,3780,7588,9055,
chrX	1591622	1602502	11705-1_ENST00000474361.6_PTC_ENSG00000197976.12	1000	+	1593462	1600143	239,138,98	6	147,781,149,241,70,1844,	0,1821,3761,7569,8515,9036,
chrX	2219505	2500976	11706-1_ENST00000334651.11_PRO_ENSG00000169084.15	1000	-	2221040	2500925	103,169,207	7	1724,208,208,102,69,108,160,	0,23517,47234,71996,189239,205691,281311,
chrX	2486413	2500967	11707-1_ENST00000381222.8_PRO_ENSG00000214717.12	1000	-	2488634	2490719	103,169,207	2	4356,151,	0,14403,
chrX	2486434	2500976	11708-1_ENST00000381223.9_PRO_ENSG00000214717.12	1000	-	2488634	2490719	103,169,207	2	4338,160,	0,14382,
chrX	2691294	2741309	11709-1_ENST00000381192.10_PRO_ENSG00000002586.20	1000	+	2691360	2740804	103,169,207	10	133,33,48,45,69,48,51,114,57,531,	0,23127,26310,28366,29061,31332,32019,34965,46905,49484,
chrX	2828929	2882818	11710-1_ENST00000398806.8_PRO_ENSG00000056998.20	1000	+	2830188	2881213	103,169,207	11	46,135,142,175,163,127,223,201,105,108,1767,	0,1131,14283,25050,26063,27568,30913,32592,46880,48270,52122,
chrX	2903971	2929339	11711-1_ENST00000381154.6_PRO_ENSG00000006756.16	1000	-	2907270	2929275	103,169,207	10	3661,122,163,135,137,424,123,122,150,108,	0,4749,5845,6687,11584,13832,16629,17931,21644,25260,
chrX	2913613	2929275	11712-1_ENST00000217890.10_PRO_ENSG00000006756.16	1000	-	2914624	2929275	103,169,207	7	1160,137,424,123,122,150,44,	0,1942,4190,6987,8289,12002,15618,
chrX	2920380	2929279	11713-1_ENST00000494870.5_PRO_ENSG00000006756.16	1000	-	2920493	2929275	103,169,207	4	343,122,150,48,	0,1522,5235,8851,
chrX	2934520	2964341	11714-1_ENST00000381134.9_PRO_ENSG00000157399.17	1000	-	2934831	2960400	103,169,207	11	670,122,163,135,137,424,123,122,162,43,118,	0,2221,3574,8544,11477,14783,18622,20895,23753,25857,29703,
chrX	3604339	3713649	11715-1_ENST00000262848.6_PRO_ENSG00000183943.6	1000	-	3612199	3713253	103,169,207	9	4606,149,78,58,96,120,264,169,562,	0,7837,11475,16919,22079,37512,50809,70258,108748,
chrX	3610950	3612255	11716-1_ENST00000496648.1_NGO_ENSG00000183943.6	1000	-	3610950	3610950	0,0,0	2	384,79,	0,1226,
chrX	3817527	3843508	11717-1_ENST00000490920.2_NGO_ENSG00000285756.2	1000	-	3817527	3817527	0,0,0	3	251,887,168,	0,10978,25813,
chrX	3817527	3843566	11718-1_ENST00000662024.1_NGO_ENSG00000285756.2	1000	-	3817527	3817527	0,0,0	5	251,59,47,887,226,	0,914,1129,10978,25813,
chrX	3827150	3843771	11719-1_ENST00000671583.1_NGO_ENSG00000285756.2	1000	-	3827150	3827150	0,0,0	2	2242,431,	0,16190,
chrX	3905686	3920746	11720-1_ENST00000381106.4_NGO_ENSG00000285756.2	1000	-	3905686	3905686	0,0,0	2	546,553,	0,14507,
chrX	7048919	7148153	11721-1_ENST00000381077.10_PRO_ENSG00000130021.15	1000	-	7050295	7148113	103,169,207	4	1553,230,219,101,	0,28300,56700,99133,
chrX	7147711	7354641	11722-1_ENST00000674429.1_PRO_ENSG00000101846.8	1000	+	7253199	7350261	103,169,207	11	372,129,141,122,123,424,137,138,160,122,4754,	0,43168,105484,109530,109754,111637,128239,157334,177627,186274,202176,
chrX	7898246	7927413	11723-1_ENST00000381042.9_PRO_ENSG00000006757.12	1000	-	7900685	7926119	103,169,207	7	2571,153,66,136,95,193,128,	0,3742,13781,23466,23757,27693,29039,
chrX	7900662	7927413	11723-2_ENST00000381042.9-0_PRO_ENSG00000006757.12	1000	-	7900685	7926119	103,169,207	7	155,153,66,136,95,193,128,	0,1326,11365,21050,21341,25277,26623,
chrX	8565805	8570650	11724-1_ENST00000488294.1_NGO_ENSG00000011201.12	1000	-	8565805	8565805	0,0,0	3	407,145,152,	0,2426,4693,
chrX	10015253	10144474	11725-1_ENST00000380861.9_PRO_ENSG00000047644.19	1000	+	10063538	10141501	103,169,207	23	605,110,204,77,80,130,150,74,243,90,566,121,75,87,193,174,152,166,165,93,228,128,3040,	0,48191,52033,63545,64471,75517,78878,83252,94524,101164,101870,107365,109011,109770,110860,112734,113303,114702,119178,121379,123455,124159,126181,
chrX	10156974	10237660	11726-1_ENST00000380833.9_PRO_ENSG00000073464.13	1000	+	10185032	10233584	103,169,207	13	126,263,155,100,188,123,207,81,546,187,399,217,4167,	0,1314,28047,30540,37936,40964,49383,49721,51070,55492,56706,63686,76519,
chrX	10445555	10620585	11727-1_ENST00000317552.9_PRO_ENSG00000101871.16	1000	-	10449367	10567547	103,169,207	10	4161,208,162,144,128,149,108,96,716,296,	0,9314,14090,24141,29067,36924,50028,77536,121332,174734,
chrX	11111331	11123086	11728-1_ENST00000380762.5_PRO_ENSG00000004961.15	1000	+	11112060	11121810	103,169,207	7	187,142,152,149,120,87,1475,	0,687,3503,5935,7169,9575,10280,
chrX	11758204	11775628	11729-1_ENST00000647869.1_PRO_ENSG00000005302.19	1000	+	11758263	11775079	103,169,207	13	161,83,96,101,83,123,161,159,260,110,100,85,649,	0,1588,2198,2632,3295,3925,4632,5575,7265,10368,13951,14416,16775,
chrX	11758236	11775772	11730-1_ENST00000312196.10_PRO_ENSG00000005302.19	1000	+	11758263	11775079	103,169,207	13	129,83,96,101,83,123,161,159,263,110,100,85,793,	0,1556,2166,2600,3263,3893,4600,5543,7230,10336,13919,14384,16743,
chrX	12791411	12824222	11731-1_ENST00000380668.10_PRO_ENSG00000101911.13	1000	+	12791497	12822796	103,169,207	7	208,184,99,125,174,160,1519,	0,7795,17822,18610,28095,29232,31292,
chrX	12975109	12977223	11732-1_ENST00000451311.7_PRO_ENSG00000205542.11	1000	+	12976261	12976811	103,169,207	3	59,116,447,	0,1136,1667,
chrX	13689127	13709817	11733-1_ENST00000464506.2-0_PRO_ENSG00000123595.8	1000	+	13708746	13709352	103,169,207	3	161,89,1097,	0,14686,19593,
chrX	13689127	13710504	11733-2_ENST00000464506.2_PRO_ENSG00000123595.8	1000	+	13708746	13709352	103,169,207	3	161,89,1784,	0,14686,19593,
chrX	13712243	13734635	11734-1_ENST00000359680.9_PRO_ENSG00000196459.15	1000	-	13714406	13719963	103,169,207	5	2262,86,145,112,111,	0,3760,4290,7627,22281,
chrX	13714359	13734599	11734-2_ENST00000359680.9-0_PRO_ENSG00000196459.15	1000	-	13714406	13719963	103,169,207	5	146,86,145,112,75,	0,1644,2174,5511,20165,
chrX	14006725	14029892	11735-1_ENST00000680255.1_PRO_ENSG00000046647.14	1000	-	14008912	14021478	103,169,207	5	2444,457,48,82,116,	0,13352,14738,19414,23051,
chrX	14008672	14029892	11735-2_ENST00000680255.1-0_PRO_ENSG00000046647.14	1000	-	14008912	14021478	103,169,207	5	497,457,48,82,116,	0,11405,12791,17467,21104,
chrX	14008672	14029893	11736-1_ENST00000398355.7_PRO_ENSG00000046647.14	1000	-	14008912	14021478	103,169,207	4	497,457,48,117,	0,11405,12791,21104,
chrX	15675545	15703724	11737-1_ENST00000380334.6_NGO_ENSG00000186312.10	1000	+	15675545	15675545	0,0,0	4	27,198,96,943,	0,13115,17417,27236,
chrX	15790483	15823260	11738-1_ENST00000307771.8_PRO_ENSG00000169249.13	1000	+	15790495	15823242	103,169,207	11	53,80,82,109,87,39,119,214,56,110,530,	0,450,9388,13204,13627,17749,18716,25193,28103,29723,32247,
chrX	15825805	15854931	11739-1_ENST00000329235.6_PRO_ENSG00000182287.15	1000	-	15827324	15852524	103,169,207	5	1567,138,109,179,244,	0,19573,20097,26540,28882,
chrX	16587998	16712669	11740-1_ENST00000359276.9_PRO_ENSG00000047230.15	1000	-	16590792	16702902	103,169,207	19	1777,111,145,97,56,97,44,63,95,89,133,152,81,84,117,101,171,205,335,	0,2753,21542,29151,32278,51148,79515,79663,82581,90363,95095,101451,103541,105142,105372,110237,110924,114738,124336,
chrX	16719611	16765340	11741-1_ENST00000380155.4_PRO_ENSG00000169895.6	1000	+	16719724	16760359	103,169,207	9	288,119,67,74,140,149,59,148,5109,	0,15615,16554,22104,24089,35333,37051,37550,40620,
chrX	16786465	16844519	11742-1_ENST00000380122.10_PRO_ENSG00000086712.13	1000	+	16786487	16841766	103,169,207	10	124,304,92,171,195,120,75,93,96,3092,	0,32108,33698,41628,43110,46157,47817,51127,53355,54962,
chrX	16844340	16870362	11743-1_ENST00000380087.7_PRO_ENSG00000102054.18	1000	-	16845034	16870053	103,169,207	12	763,111,58,77,78,127,161,116,174,146,145,325,	0,1487,4903,7705,8210,8408,9341,13253,14335,18614,24735,25697,
chrX	17737448	17754988	11744-1_ENST00000398080.5_PRO_ENSG00000047634.15	1000	+	17749953	17753392	103,169,207	6	232,84,105,400,152,1731,	0,8566,11951,12445,14366,15809,
chrX	17737467	17754985	11745-1_ENST00000380045.7_PRO_ENSG00000047634.15	1000	+	17749953	17753392	103,169,207	6	213,81,105,400,152,1728,	0,8550,11932,12426,14347,15790,
chrX	19343926	19361718	11746-1_ENST00000422285.7_PRO_ENSG00000131828.14	1000	+	19344037	19359653	103,169,207	11	168,60,174,127,92,93,156,72,68,109,2230,	0,5385,6010,7354,9155,10564,11422,11759,13725,14989,15562,
chrX	19533976	19887600	11747-1_ENST00000397821.8_PRO_ENSG00000147010.18	1000	-	19536416	19887310	103,169,207	18	2482,64,269,129,110,86,160,81,52,108,95,76,206,130,104,124,158,294,	0,3740,7948,11945,15997,35126,54666,58090,60972,73961,97887,111423,149846,161635,172904,212341,302148,353330,
chrX	19534006	19670998	11748-1_ENST00000379716.5_PRO_ENSG00000147010.18	1000	-	19536416	19670873	103,169,207	13	2452,64,269,129,110,86,160,81,52,108,95,76,137,	0,3710,7918,11915,15967,35096,54636,58060,60942,73931,97857,111393,136855,
chrX	20124524	20141838	11749-1_ENST00000379607.10_PRO_ENSG00000173674.11	1000	-	20128305	20141640	103,169,207	7	3787,92,82,51,104,84,214,	0,5991,7657,9432,11213,14014,17100,
chrX	20149910	20266909	11750-1_ENST00000379565.9_PRO_ENSG00000177189.14	1000	-	20155397	20266632	103,169,207	22	5610,141,118,77,162,159,90,126,125,103,65,89,71,143,38,107,80,81,82,117,57,346,	0,6198,11733,13053,14988,17678,19491,22835,25253,26339,26523,27085,36385,37917,38586,43576,44278,45154,54111,59377,84847,116653,
chrX	21839616	21885423	11751-1_ENST00000379484.10_PRO_ENSG00000012174.12	1000	+	21839734	21882655	103,169,207	11	193,149,214,104,128,119,181,95,196,76,2991,	0,3553,5554,11892,13759,28850,29881,38425,38880,41280,42816,
chrX	21940708	21994837	11752-1_ENST00000404933.7_PRO_ENSG00000102172.16	1000	+	21940824	21994351	103,169,207	11	165,121,94,65,176,155,90,115,80,116,526,	0,26487,31188,31798,36352,37251,38168,43595,44435,51888,53603,
chrX	23667492	23686397	11753-1_ENST00000379341.9_PRO_ENSG00000123131.13	1000	+	23667570	23686335	103,169,207	7	319,118,117,123,131,35,113,	0,4036,7497,11672,14903,16178,18792,
chrX	23701054	23743276	11754-1_ENST00000379303.10_PRO_ENSG00000123130.17	1000	-	23703893	23743144	103,169,207	16	2928,151,88,86,91,112,68,74,104,84,38,171,46,27,98,152,	0,3639,3938,4454,4713,5573,6822,12080,20826,21615,29472,29761,32117,33286,34864,42070,
chrX	23703676	23743276	11754-2_ENST00000379303.10-0_PRO_ENSG00000123130.17	1000	-	23703893	23743144	103,169,207	16	306,151,88,86,91,112,68,74,104,84,38,171,46,27,98,152,	0,1017,1316,1832,2091,2951,4200,9458,18204,18993,26850,27139,29495,30664,32242,39448,
chrX	23783172	23786210	11755-1_ENST00000379270.5_PRO_ENSG00000130066.17	1000	+	23783351	23785856	103,169,207	6	245,52,84,102,41,525,	0,485,627,2155,2347,2513,
chrX	23783196	23786210	11756-1_ENST00000489394.5_PTC_ENSG00000130066.17	1000	+	23783351	23784307	239,138,98	7	221,52,84,110,102,41,525,	0,461,603,1097,2131,2323,2489,
chrX	23833352	23907938	11757-1_ENST00000379226.9_PRO_ENSG00000184831.14	1000	-	23840341	23907702	103,169,207	9	260,65,81,92,96,55,120,108,245,	0,6960,22949,25289,35240,41050,45562,47492,74341,
chrX	23833362	23880901	11758-1_ENST00000439528.5_PRO_ENSG00000184831.14	1000	-	23840341	23874430	103,169,207	8	148,65,81,92,96,55,120,57,	0,6950,22939,25279,35230,41040,45552,47482,
chrX	24054955	24078810	11759-1_ENST00000253039.9_PRO_ENSG00000130741.11	1000	+	24054968	24076785	103,169,207	12	82,64,128,122,95,159,135,95,145,170,173,2089,	0,659,2465,2677,5132,7460,9245,11042,13008,16602,18135,21766,
chrX	24465285	24534422	11760-1_ENST00000379162.9_PRO_ENSG00000067992.16	1000	+	24465455	24534072	103,169,207	11	276,142,72,185,90,78,77,102,111,114,494,	0,29456,33543,38041,39923,53647,60912,62288,62790,66371,68643,
chrX	30653358	30730608	11761-1_ENST00000378943.7_PRO_ENSG00000198814.13	1000	+	30653537	30728742	103,169,207	20	257,74,107,78,77,138,110,67,36,68,43,81,79,97,85,121,144,81,87,1877,	0,12152,14653,24016,37764,41041,42683,43258,47055,47479,54197,54695,65179,66060,66652,67262,67493,70742,74107,75373,
chrX	34627074	34657285	11762-1_ENST00000275954.4_PRO_ENSG00000147027.4	1000	-	34630312	34657029	103,169,207	3	3417,141,482,	0,12172,29729,
chrX	37838835	37847571	11763-1_ENST00000378578.9_PRO_ENSG00000165169.11	1000	-	37840574	37847510	103,169,207	5	1816,78,124,42,91,	0,2192,2946,7481,8645,
chrX	37840542	37847514	11763-2_ENST00000378578.9-0_PRO_ENSG00000165169.11	1000	-	37840574	37847510	103,169,207	5	109,78,124,42,34,	0,485,1239,5774,6938,
chrX	38149335	38220924	11764-1_ENST00000544439.5_PRO_ENSG00000101955.15	1000	-	38149710	38220792	103,169,207	9	559,122,134,180,122,127,177,192,229,	0,5126,7560,10681,11597,15433,22545,24824,71360,
chrX	38149338	38220871	11765-1_ENST00000378533.4_PRO_ENSG00000101955.15	1000	-	38149710	38220792	103,169,207	10	556,122,134,180,122,127,177,192,60,176,	0,5123,7557,10678,11594,15430,22542,24821,28946,71357,
chrX	38269162	38327509	11766-1_ENST00000642395.2_PRO_ENSG00000156313.15	1000	-	38269625	38327367	103,169,207	19	670,92,58,186,152,181,66,92,169,186,125,156,159,150,159,63,93,126,170,	0,4223,5926,7424,17931,18698,21796,22230,28121,29793,32084,35472,41452,48153,49666,51864,53690,54236,58177,
chrX	38801454	38806537	11767-1_ENST00000336949.7_PRO_ENSG00000165175.16	1000	+	38804946	38805498	103,169,207	2	2959,1855,	0,3228,
chrX	40580942	40606598	11768-1_ENST00000636787.1_PTC_ENSG00000182220.15	1000	+	40581065	40600807	239,138,98	9	160,131,132,96,138,54,150,113,1038,	0,8043,10291,16306,16584,17738,18649,19826,24618,
chrX	40580969	40606848	11769-1_ENST00000636580.2_PRO_ENSG00000182220.15	1000	+	40581065	40605755	103,169,207	9	133,131,132,96,138,54,150,120,1288,	0,8016,10264,16279,16557,17711,18622,19792,24591,
chrX	40626920	40647561	11770-1_ENST00000327877.10_PRO_ENSG00000185753.13	1000	-	40630614	40647520	103,169,207	7	3242,160,180,150,120,135,257,	0,3693,9612,10086,12088,20086,20384,
chrX	41334161	41350274	11771-1_ENST00000644876.2_PRO_ENSG00000215301.11	1000	+	41334252	41347719	103,169,207	17	136,58,48,133,159,100,136,86,99,161,145,145,182,118,154,140,2635,	0,3246,4874,7322,8333,8575,9054,9575,9868,10077,11018,11242,12067,12343,12697,13150,13478,
chrX	41334174	41350209	11772-1_ENST00000646319.1_PRO_ENSG00000215301.11	1000	+	41334252	41347719	103,169,207	17	123,58,48,133,159,100,136,86,99,161,145,145,182,118,154,137,2570,	0,3233,4861,7309,8320,8562,9041,9562,9855,10064,11005,11229,12054,12330,12684,13140,13465,
chrX	41514933	41923169	11773-1_ENST00000644347.1_PRO_ENSG00000147044.23	1000	-	41520419	41922988	103,169,207	25	5663,84,203,81,81,116,197,36,69,86,79,189,81,78,122,100,84,123,176,103,73,78,106,113,240,	0,9017,16073,19772,19959,27757,38785,40666,44845,46625,54734,63406,71973,74581,94970,111670,121644,145505,150343,156494,224450,230590,272244,338181,407996,
chrX	41519548	41923517	11773-2_ENST00000644347.1-0_PRO_ENSG00000147044.23	1000	-	41520419	41922988	103,169,207	25	1048,84,203,81,81,116,197,36,69,86,79,189,81,78,122,100,84,123,176,103,73,78,106,113,588,	0,4402,11458,15157,15344,23142,34170,36051,40230,42010,50119,58791,67358,69966,90355,107055,117029,140890,145728,151879,219835,225975,267629,333566,403381,
chrX	41697610	41853193	11774-1_ENST00000642361.2_NGO_ENSG00000147044.23	1000	-	41697610	41697610	0,0,0	5	485,73,78,106,79,	0,41773,47913,89567,155504,
chrX	41743552	41923012	11775-1_ENST00000644770.1_PRO_ENSG00000147044.23	1000	-	41743669	41922988	103,169,207	5	184,78,106,113,83,	0,1971,43625,109562,179377,
chrX	44523638	44542859	11776-1_ENST00000378045.5_PRO_ENSG00000069509.6	1000	-	44524197	44542832	103,169,207	5	637,129,76,157,55,	0,3598,14828,18306,19166,
chrX	46447296	46474639	11777-1_ENST00000344302.9_PRO_ENSG00000147121.16	1000	+	46450460	46473012	103,169,207	6	50,111,45,127,111,1890,	0,903,3134,15451,15901,25453,
chrX	46545492	46548408	11778-1_ENST00000657382.1_NGO_ENSG00000230844.3	1000	+	46545492	46545492	0,0,0	2	135,1943,	0,973,
chrX	46573764	46598496	11779-1_ENST00000276055.4_PRO_ENSG00000147119.4	1000	+	46573931	46575392	103,169,207	2	1659,737,	0,23995,
chrX	46599250	46759118	11780-1_ENST00000616978.5_PRO_ENSG00000065923.10	1000	-	46606951	46759029	103,169,207	17	7953,106,83,64,60,154,112,114,89,106,142,106,113,77,78,200,414,	0,14038,21726,32335,36338,43985,49435,51859,52065,54358,62765,63287,70356,73300,80427,83085,159454,
chrX	46837042	46882358	11781-1_ENST00000218340.4_PRO_ENSG00000102218.6	1000	+	46837100	46879769	103,169,207	5	160,666,115,86,2673,	0,16433,22945,40462,42643,
chrX	47142215	47144702	11782-1_ENST00000377811.4_PRO_ENSG00000147123.11	1000	-	47142316	47144679	103,169,207	3	225,131,230,	0,398,2257,
chrX	47142215	47144702	11783-1_ENST00000276062.8-0_PRO_ENSG00000147123.11	1000	-	47142316	47144679	103,169,207	3	225,161,230,	0,368,2257,
chrX	47142219	47145038	11783-2_ENST00000276062.8_PRO_ENSG00000147123.11	1000	-	47142316	47144679	103,169,207	3	221,161,566,	0,364,2253,
chrX	47145220	47186813	11784-1_ENST00000377604.8_PRO_ENSG00000182872.16	1000	+	47147481	47186599	103,169,207	24	265,142,184,231,70,74,87,61,177,161,98,88,187,140,118,92,165,150,66,189,75,107,130,340,	0,2136,24094,25807,27907,29798,31279,33882,34098,34659,34991,35198,35994,36286,36528,36730,36941,39834,40081,40221,40495,40844,41037,41253,
chrX	47145278	47186813	11785-1_ENST00000628161.2_PRO_ENSG00000182872.16	1000	+	47147481	47186599	103,169,207	23	207,142,184,70,74,87,61,177,158,98,88,187,140,118,92,165,150,66,189,75,107,130,340,	0,2078,24036,27849,29740,31221,33824,34040,34601,34933,35140,35936,36228,36470,36672,36883,39776,40023,40163,40437,40786,40979,41195,
chrX	47145446	47186812	11786-1_ENST00000329236.8_PRO_ENSG00000182872.16	1000	+	47145446	47186599	103,169,207	24	70,142,184,231,70,74,87,61,177,161,98,88,187,140,118,92,165,150,66,189,75,107,130,339,	0,1910,23868,25581,27681,29572,31053,33656,33872,34433,34765,34972,35768,36060,36302,36504,36715,39608,39855,39995,40269,40618,40811,41027,
chrX	47190860	47215128	11787-1_ENST00000377351.8_PRO_ENSG00000130985.17	1000	+	47198802	47214929	103,169,207	26	90,117,59,169,135,107,91,133,98,147,177,105,81,156,166,197,65,196,75,190,89,93,192,102,101,335,	0,7942,8187,8348,8619,10033,10415,10617,11295,11497,11777,12082,12273,12680,15087,15387,18762,19067,19981,20175,21563,21910,22129,23466,23676,23933,
chrX	47193828	47215128	11788-1_ENST00000335972.11_PRO_ENSG00000130985.17	1000	+	47198802	47214929	103,169,207	26	196,117,59,169,135,107,91,133,98,147,177,105,81,156,166,197,65,196,75,190,89,93,192,102,101,335,	0,4974,5219,5380,5651,7065,7447,7649,8327,8529,8809,9114,9305,9712,12119,12419,15794,16099,17013,17207,18595,18942,19161,20498,20708,20965,
chrX	47218680	47229997	11789-1_ENST00000357227.9_PRO_ENSG00000102225.16	1000	+	47223557	47228768	103,169,207	16	425,208,134,126,57,115,95,63,124,121,98,106,43,91,78,1267,	0,4871,5704,5937,6153,6307,7091,7284,7598,7902,8131,8313,8500,8698,9886,10050,
chrX	47233008	47248328	11790-1_ENST00000218348.7_PRO_ENSG00000102226.10	1000	+	47233043	47247930	103,169,207	21	211,110,131,118,146,62,103,174,159,225,84,95,207,53,243,71,113,150,116,89,536,	0,6061,6342,6781,7296,7578,7765,8268,8532,9073,9430,9617,10387,11489,11673,12007,12361,14063,14295,14602,14784,
chrX	47561221	47565975	11791-1_ENST00000377039.2_PRO_ENSG00000078061.14	1000	+	47562967	47565354	103,169,207	6	30,155,104,103,155,724,	0,1687,2004,3575,3763,4030,
chrX	47582435	47586789	11792-1_ENST00000218388.9_PRO_ENSG00000102265.12	1000	+	47583415	47586691	103,169,207	6	39,129,80,127,125,269,	0,972,2500,2769,3107,4085,
chrX	47635520	47650488	11793-1_ENST00000247161.7_PRO_ENSG00000126767.18	1000	-	47636828	47641441	103,169,207	6	1407,102,432,444,244,66,	0,1492,2230,3374,5711,14902,
chrX	47635520	47650563	11794-1_ENST00000376983.8_PRO_ENSG00000126767.18	1000	-	47636828	47641441	103,169,207	7	1407,102,432,444,244,106,141,	0,1492,2230,3374,5711,14400,14902,
chrX	47651795	47659180	11795-1_ENST00000335890.3_PRO_ENSG00000126756.12	1000	-	47651841	47658963	103,169,207	6	100,64,108,68,82,351,	0,285,5387,5776,5986,7034,
chrX	47651797	47659161	11796-1_ENST00000333119.7_PRO_ENSG00000126756.12	1000	-	47651841	47658927	103,169,207	7	98,64,108,68,82,107,47,	0,283,5385,5774,5984,7032,7317,
chrX	47846172	47861045	11797-1_ENST00000483520.1_PRO_ENSG00000197779.15	1000	+	47846267	47860731	103,169,207	2	149,326,	0,14547,
chrX	48476198	48486350	11798-1_ENST00000348411.3_PRO_ENSG00000068438.15	1000	+	48478047	48483018	103,169,207	13	198,208,70,91,79,53,54,103,84,104,198,42,615,	0,1762,2250,2418,2839,4952,5090,5227,5433,6204,6398,6787,9537,
chrX	48509233	48520796	11799-1_ENST00000537758.6_PRO_ENSG00000102312.24	1000	+	48509820	48520476	103,169,207	12	723,193,44,182,131,126,101,77,64,86,111,422,	0,2061,2658,3092,3355,5006,5291,6483,6656,6827,7949,11141,
chrX	48521807	48528716	11800-1_ENST00000495186.6_PRO_ENSG00000147155.11	1000	+	48523771	48528457	103,169,207	5	100,374,37,131,483,	0,1891,5181,5347,6426,
chrX	48539713	48561210	11801-1_ENST00000376771.9-0_PRO_ENSG00000068354.16	1000	+	48539797	48560975	103,169,207	6	207,110,155,128,189,1597,	0,1619,5155,19183,19444,19900,
chrX	48539713	48562609	11801-2_ENST00000376771.9_PRO_ENSG00000068354.16	1000	+	48539797	48560975	103,169,207	6	207,110,155,128,189,2996,	0,1619,5155,19183,19444,19900,
chrX	48574483	48581162	11802-1_ENST00000376759.8_PRO_ENSG00000102317.18	1000	+	48575180	48577086	103,169,207	7	90,116,107,106,97,84,3698,	0,684,1077,1830,2024,2542,2981,
chrX	48597491	48605193	11803-1_ENST00000218056.9_PRO_ENSG00000101940.18	1000	+	48597996	48605032	103,169,207	9	546,241,110,131,308,181,142,119,346,	0,1225,1861,2095,2827,4292,4573,6780,7356,
chrX	48597808	48605193	11803-2_ENST00000218056.9-0_PRO_ENSG00000101940.18	1000	+	48597996	48605032	103,169,207	9	229,241,110,131,308,181,142,119,346,	0,908,1544,1778,2510,3975,4256,6463,7039,
chrX	48597491	48608869	11804-1_ENST00000376729.10_PRO_ENSG00000101940.18	1000	+	48597996	48605032	103,169,207	10	123,80,241,110,131,308,181,142,119,4022,	0,466,1225,1861,2095,2827,4292,4573,6780,7356,
chrX	48597808	48605193	11805-1_ENST00000479279.5_PTC_ENSG00000101940.18	1000	+	48597996	48598041	239,138,98	8	1149,110,131,308,181,142,119,346,	0,1544,1778,2510,3975,4256,6463,7039,
chrX	48696733	48709016	11806-1_ENST00000376687.4_PRO_ENSG00000101945.17	1000	+	48696784	48707570	103,169,207	6	70,146,663,147,130,1580,	0,2168,3357,9531,9764,10703,
chrX	48802066	48824976	11807-1_ENST00000334136.11_PRO_ENSG00000094631.21	1000	+	48802692	48824612	103,169,207	29	76,123,129,89,85,41,97,98,105,69,127,66,60,90,107,68,169,129,169,134,69,193,150,175,677,114,147,129,433,	0,596,804,1061,3371,3564,4301,4542,5966,6191,12373,12608,12767,12895,13317,13508,13817,14074,14398,15259,15974,16153,18039,20553,20845,21605,21855,22099,22477,
chrX	48802158	48824956	11808-1_ENST00000643374.1_PRO_ENSG00000094631.21	1000	+	48802692	48824612	103,169,207	29	77,123,129,89,85,41,97,98,105,69,127,66,60,90,107,68,169,129,169,134,69,193,150,175,677,114,147,129,413,	0,504,712,969,3279,3472,4209,4450,5874,6099,12281,12516,12675,12803,13225,13416,13725,13982,14306,15167,15882,16061,17947,20461,20753,21513,21763,22007,22385,
chrX	48802167	48824976	11809-1_ENST00000644068.1_PRO_ENSG00000094631.21	1000	+	48802692	48824612	103,169,207	29	105,123,129,89,85,41,97,98,105,69,127,66,60,90,107,68,169,129,169,134,69,193,150,175,677,114,147,129,433,	0,495,703,960,3270,3463,4200,4441,5865,6090,12272,12507,12666,12794,13216,13407,13716,13973,14297,15158,15873,16052,17938,20452,20744,21504,21754,21998,22376,
chrX	48819446	48824976	11810-1_ENST00000488543.1_NGO_ENSG00000094631.21	1000	+	48819446	48819446	0,0,0	7	809,175,677,114,147,129,433,	0,3173,3465,4225,4475,4719,5097,
chrX	48831095	48835610	11811-1_ENST00000218230.6_PRO_ENSG00000102109.9	1000	-	48831259	48835532	103,169,207	3	360,473,192,	0,773,4323,
chrX	48897911	48903142	11812-1_ENST00000376563.5_PRO_ENSG00000102103.17	1000	+	48898509	48903084	103,169,207	7	182,85,112,113,285,64,215,	0,580,3278,4018,4321,4820,5016,
chrX	48897929	48903143	11813-1_ENST00000447146.7_PRO_ENSG00000102103.17	1000	+	48898509	48903084	103,169,207	7	153,85,112,113,285,64,216,	0,562,3260,4000,4303,4802,4998,
chrX	48897951	48903143	11814-1_ENST00000477997.5_PRO_ENSG00000102103.17	1000	+	48898509	48903084	103,169,207	7	63,85,112,113,285,64,216,	0,540,3238,3978,4281,4780,4976,
chrX	48893446	48897762	11815-1_ENST00000465150.6_PRO_ENSG00000126768.12	1000	-	48893728	48897749	103,169,207	7	371,111,129,64,150,100,39,	0,453,650,1591,1905,3312,4277,
chrX	48903183	48911646	11816-1_ENST00000376529.8_PRO_ENSG00000102100.16	1000	-	48903363	48911636	103,169,207	5	282,147,152,183,101,	0,1562,3208,6630,8362,
chrX	48903183	48911958	11817-1_ENST00000376521.6_PRO_ENSG00000102100.16	1000	-	48904726	48911636	103,169,207	4	2299,152,183,413,	0,3208,6630,8362,
chrX	48903613	48911651	11817-2_ENST00000376521.6-0_PRO_ENSG00000102100.16	1000	-	48904726	48911636	103,169,207	4	1869,152,183,106,	0,2778,6200,7932,
chrX	48903612	48911669	11818-1_ENST00000445167.7_PRO_ENSG00000102100.16	1000	-	48904589	48911636	103,169,207	4	1280,152,183,124,	0,2779,6201,7933,
chrX	48913181	48919024	11819-1_ENST00000376509.4_PRO_ENSG00000102096.9	1000	-	48914130	48918834	103,169,207	6	1113,177,373,51,110,251,	0,1213,1838,4599,5354,5592,
chrX	48922023	48957607	11820-1_ENST00000376488.8_PRO_ENSG00000068308.14	1000	-	48923173	48957570	103,169,207	9	1272,114,202,204,149,157,65,94,631,	0,1609,1827,3823,12440,12687,12930,22166,34953,
chrX	48922027	48957631	11821-1_ENST00000396743.7_PRO_ENSG00000068308.14	1000	-	48923173	48957570	103,169,207	10	883,159,114,202,204,149,157,65,94,655,	0,1109,1605,1823,3819,12436,12683,12926,22162,34949,
chrX	48922210	48957631	11822-1_ENST00000156084.8_PRO_ENSG00000068308.14	1000	-	48923173	48957570	103,169,207	9	1085,114,202,204,149,172,65,94,655,	0,1422,1640,3636,12253,12485,12743,21979,34766,
chrX	48973722	49002264	11823-1_ENST00000376423.8_PRO_ENSG00000068400.13	1000	-	48974192	49002229	103,169,207	26	563,155,94,123,131,100,57,96,78,114,213,96,135,93,78,100,48,32,48,185,151,108,27,62,67,77,	0,1432,2295,2518,4582,7492,7693,7873,8072,9256,9505,10052,11545,14062,14398,15888,16112,16249,16962,17203,19705,23527,24431,25515,25715,28465,
chrX	49028725	49043357	11824-1_ENST00000315869.8_PRO_ENSG00000068323.17	1000	-	49030157	49043226	103,169,207	10	1876,148,76,57,118,105,246,304,114,247,	0,2671,4739,5000,5408,9284,9471,10381,11729,14385,
chrX	49028725	49043410	11825-1_ENST00000493583.5_PTC_ENSG00000068323.17	1000	-	49039245	49043226	239,138,98	10	1876,148,76,57,118,105,246,239,114,300,	0,2671,4739,5000,5408,9284,9471,10381,11729,14385,
chrX	49071160	49074002	11826-1_ENST00000553851.3_PRO_ENSG00000243279.4	1000	-	49071868	49073987	103,169,207	3	848,218,194,	0,1272,2648,
chrX	49074441	49079887	11827-1_ENST00000376372.9_PRO_ENSG00000196998.19	1000	-	49074802	49078095	103,169,207	11	471,146,102,209,80,95,106,105,75,72,137,	0,694,922,1103,1424,1988,2203,3201,3395,3599,5309,
chrX	49074657	49079911	11828-1_ENST00000485908.6_PRO_ENSG00000196998.19	1000	-	49074802	49078095	103,169,207	10	255,146,102,209,80,95,106,75,72,161,	0,478,706,887,1208,1772,1987,3179,3383,5093,
chrX	49113406	49123735	11829-1_ENST00000156109.7_PRO_ENSG00000068394.11	1000	-	49113620	49123722	103,169,207	11	349,86,70,124,103,133,214,110,125,155,189,	0,446,2319,2484,2814,3623,4190,6298,8991,9215,10140,
chrX	49171897	49175086	11830-1_ENST00000376327.6_PRO_ENSG00000102007.11	1000	+	49172000	49174694	103,169,207	5	199,153,96,91,415,	0,1231,1490,2437,2774,
chrX	49174801	49186373	11831-1_ENST00000599218.6_PRO_ENSG00000012211.13	1000	-	49175672	49186297	103,169,207	9	1464,300,187,204,138,114,184,86,118,	0,2101,3191,3470,4449,4891,8932,9823,11454,
chrX	49235469	49250520	11832-1_ENST00000376227.4_PRO_ENSG00000101997.13	1000	+	49235636	49250261	103,169,207	17	217,178,133,107,67,179,195,63,120,120,117,102,108,96,60,75,373,	0,1616,6546,7416,7648,7814,11261,12026,12179,12721,12937,13163,13347,13697,14039,14181,14678,
chrX	49269792	49288090	11833-1_ENST00000055335.11_PRO_ENSG00000049769.14	1000	+	49269869	49287090	103,169,207	4	1081,56,83,2257,	0,11613,12188,16041,
chrX	51490010	51496592	11834-1_ENST00000375992.4_PRO_ENSG00000196368.5	1000	-	51491748	51496444	103,169,207	2	1739,642,	0,5940,
chrX	51893622	51902354	11835-1_ENST00000326587.12_PRO_ENSG00000179222.18	1000	+	51894304	51901930	103,169,207	13	133,81,708,669,64,80,92,80,43,63,115,386,209,	0,646,1430,2786,3585,3924,4172,4491,4662,4958,6559,7930,8523,
chrX	52061826	52069182	11836-1_ENST00000497164.5_PRO_ENSG00000187243.16	1000	-	52062028	52068172	103,169,207	13	212,431,115,63,43,80,92,80,64,204,834,211,53,	0,407,1160,2220,2674,2802,3503,3983,4256,4423,5038,6136,7303,
chrX	52061826	52069248	11837-1_ENST00000335504.9_PRO_ENSG00000187243.16	1000	-	52062028	52068172	103,169,207	13	212,431,115,63,43,80,92,80,64,204,834,241,119,	0,407,1160,2220,2674,2802,3503,3983,4256,4423,5038,6136,7303,
chrX	52184887	52192268	11838-1_ENST00000471932.6_PRO_ENSG00000154545.17	1000	+	52185922	52192066	103,169,207	13	78,241,834,204,64,80,92,80,43,63,115,431,212,	0,1004,1509,2754,3061,3318,3786,4499,4664,5098,6106,6543,7169,
chrX	52184911	52192268	11839-1_ENST00000498483.5_PRO_ENSG00000154545.17	1000	+	52185922	52192066	103,169,207	13	54,211,834,204,64,80,92,80,43,63,115,431,212,	0,1010,1485,2730,3037,3294,3762,4475,4640,5074,6082,6519,7145,
chrX	52897340	52908560	11840-1_ENST00000416841.7_PRO_ENSG00000179304.17	1000	+	52907225	52907867	103,169,207	3	2201,93,1452,	0,3227,9768,
chrX	52897399	52908556	11841-1_ENST00000593751.7_PRO_ENSG00000179304.17	1000	+	52907225	52907867	103,169,207	4	1327,74,93,1448,	0,2068,3168,9709,
chrX	52947253	52958518	11842-1_ENST00000622447.5_PRO_ENSG00000268350.8	1000	-	52947946	52948588	103,169,207	3	1452,93,2246,	0,7900,9019,
chrX	52947253	52958518	11843-1_ENST00000619518.5_PRO_ENSG00000268350.8	1000	-	52947946	52948588	103,169,207	4	1452,93,74,114,	0,7900,9019,11151,
chrX	53082366	53088540	11844-1_ENST00000375442.8_PRO_ENSG00000184205.14	1000	+	53082498	53087939	103,169,207	7	939,78,112,146,95,680,765,	0,2178,2388,2587,2860,3264,5409,
chrX	53201303	53202773	11845-1_ENST00000481369.1_NGO_ENSG00000126012.12	1000	-	53201303	53201303	0,0,0	2	441,920,	0,550,
chrX	53374148	53422654	11846-1_ENST00000322213.9_PRO_ENSG00000072501.19	1000	-	53380102	53422600	103,169,207	25	6038,111,70,152,155,157,111,154,146,142,107,117,138,147,180,186,208,83,141,259,239,204,113,189,163,	0,6471,6869,8083,8357,8948,20629,22078,22323,25440,29417,29628,30863,31096,31344,31622,34913,35272,37612,37846,38751,39083,40609,40832,48343,
chrX	53431260	53434370	11847-1_ENST00000168216.11_PRO_ENSG00000072506.14	1000	-	53431403	53434345	103,169,207	6	334,109,129,165,165,52,	0,537,727,986,2461,3058,
chrX	54173788	54183281	11848-1_ENST00000477084.1_PRO_ENSG00000184083.12	1000	-	54174128	54183198	103,169,207	2	358,782,	0,8711,
chrX	54440403	54448032	11849-1_ENST00000375151.5_PRO_ENSG00000158526.8	1000	+	54440421	54444550	103,169,207	5	99,91,92,177,3617,	0,286,2996,3604,4012,
chrX	54445453	54496234	11850-1_ENST00000375135.4_PRO_ENSG00000102302.8	1000	-	54446108	54495432	103,169,207	18	961,144,162,126,102,31,80,93,147,59,139,157,149,90,442,178,174,1109,	0,1857,3352,3689,4205,4817,9994,10238,10766,11055,19997,20242,22330,23333,24562,25129,25860,49672,
chrX	54530218	54567289	11851-1_ENST00000360845.3_PRO_ENSG00000130119.17	1000	+	54532566	54560602	103,169,207	16	201,66,62,108,117,84,136,104,145,88,175,143,137,128,220,6770,	0,2301,8821,9916,11054,12736,12988,14004,18010,20744,21349,21613,22073,24346,28217,30301,
chrX	54807744	54816015	11852-1_ENST00000375068.6_PRO_ENSG00000102316.17	1000	+	54809331	54815682	103,169,207	13	58,74,492,309,64,80,95,80,43,63,115,443,135,	0,1558,1977,3076,3505,3829,4412,5200,5373,5743,6916,7503,8136,
chrX	54808370	54816007	11853-1_ENST00000375058.5_PRO_ENSG00000102316.17	1000	+	54809331	54815682	103,169,207	13	63,74,492,309,64,80,95,80,43,63,115,443,127,	0,932,1351,2450,2879,3203,3786,4574,4747,5117,6290,6877,7510,
chrX	54809059	54815694	11854-1_ENST00000396224.1_PRO_ENSG00000102316.17	1000	+	54809331	54815682	103,169,207	12	164,74,492,309,64,80,95,80,43,63,115,447,	0,243,662,1761,2190,2514,3097,3885,4058,4428,5601,6188,
chrX	55000362	55007769	11855-1_ENST00000374987.4-0_PRO_ENSG00000169188.5	1000	+	55000422	55007435	103,169,207	6	217,84,181,147,70,1252,	0,1183,1888,2599,3436,6155,
chrX	55000362	55009057	11855-2_ENST00000374987.4_PRO_ENSG00000169188.5	1000	+	55000422	55007435	103,169,207	6	217,84,181,147,70,2540,	0,1183,1888,2599,3436,6155,
chrX	55717748	55758774	11856-1_ENST00000374941.9_PRO_ENSG00000083750.13	1000	+	55718327	55758343	103,169,207	10	671,34,100,67,223,96,123,92,116,529,	0,1565,4437,11545,13615,33352,35643,38092,39467,40497,
chrX	56729242	56817569	11857-1_ENST00000374922.9-0_PTC_ENSG00000204272.13	1000	+	56729353	56729560	239,138,98	3	347,137,250,	0,2820,88077,
chrX	56729242	56819179	11857-2_ENST00000374922.9_PTC_ENSG00000204272.13	1000	+	56729353	56729560	239,138,98	3	347,137,1860,	0,2820,88077,
chrX	57119681	57121548	11858-1_ENST00000434397.3_PRO_ENSG00000186787.10	1000	-	57119852	57120629	103,169,207	2	950,311,	0,1556,
chrX	63426557	63561080	11859-1_ENST00000669422.1_NGO_ENSG00000235437.8	1000	-	63426557	63426557	0,0,0	3	439,128,249,	0,5806,134274,
chrX	64915806	64976450	11860-1_ENST00000374839.8_PRO_ENSG00000126970.16	1000	-	64917782	64976377	103,169,207	5	2090,163,173,172,126,	0,3235,4274,6010,60518,
chrX	64916487	64976450	11860-2_ENST00000374839.8-0_PRO_ENSG00000126970.16	1000	-	64917782	64976377	103,169,207	5	1409,163,173,172,126,	0,2554,3593,5329,59837,
chrX	65512581	65534754	11861-1_ENST00000374807.9_PRO_ENSG00000001497.18	1000	-	65512774	65534715	103,169,207	13	320,151,479,148,207,86,110,47,285,82,70,126,275,	0,2241,5405,10978,11474,12383,15678,16630,17012,18775,19979,21028,21898,
chrX	65512581	65534787	11862-1_ENST00000374811.8_PRO_ENSG00000001497.18	1000	-	65512774	65534715	103,169,207	14	320,151,479,148,207,51,86,110,47,285,82,70,126,308,	0,2241,5405,10978,11474,11982,12383,15678,16630,17012,18775,19979,21028,21898,
chrX	65667653	65741931	11863-1_ENST00000360270.7_PRO_ENSG00000147065.17	1000	+	65667841	65739893	103,169,207	13	200,84,96,275,84,147,97,164,131,161,93,225,2203,	0,49164,60160,61784,63453,64184,65530,67613,69141,69524,70871,71316,72075,
chrX	68499048	68532459	11864-1_ENST00000462683.6-0_PRO_ENSG00000181704.12	1000	+	68499066	68531999	103,169,207	7	75,129,79,43,126,158,579,	0,12800,14278,19721,22323,23711,32832,
chrX	68499050	68537282	11864-2_ENST00000462683.6_PRO_ENSG00000181704.12	1000	+	68499066	68531999	103,169,207	7	73,129,79,43,126,158,5402,	0,12798,14276,19719,22321,23709,32830,
chrX	68829020	68842160	11865-1_ENST00000204961.5_PRO_ENSG00000090776.6	1000	+	68829776	68840654	103,169,207	5	884,278,93,129,1919,	0,9596,10643,10939,11221,
chrX	69160860	69165453	11866-1_ENST00000374571.5_PRO_ENSG00000181191.12	1000	-	69161306	69163073	103,169,207	2	2280,82,	0,4511,
chrX	70133448	70166324	11867-1_ENST00000342206.10_PRO_ENSG00000089289.16	1000	+	70133947	70165981	103,169,207	6	687,294,196,80,113,492,	0,1074,13184,15312,16761,32384,
chrX	70133934	70166324	11867-2_ENST00000342206.10-0_PRO_ENSG00000089289.16	1000	+	70133947	70165981	103,169,207	6	201,294,196,80,113,492,	0,588,12698,14826,16275,31898,
chrX	70286594	70289927	11868-1_ENST00000239666.9_PRO_ENSG00000120509.11	1000	-	70287081	70289341	103,169,207	7	522,61,99,57,84,100,68,	0,681,1137,1522,1835,2660,3265,
chrX	70290103	70420886	11869-1_ENST00000374403.4_PRO_ENSG00000090889.12	1000	+	70290458	70420265	103,169,207	31	47,141,115,191,90,167,95,117,176,62,133,59,106,57,186,104,145,111,84,114,156,101,130,171,108,78,96,183,117,123,825,	0,334,587,6894,9009,11796,12200,39301,40053,43524,51695,53599,53773,62496,63518,84047,85100,85996,96514,97080,105567,105845,112462,113760,114611,115724,116155,116789,127784,129557,129958,
chrX	70455095	70505485	11870-1_ENST00000542398.1_PRO_ENSG00000082458.12	1000	+	70479193	70502269	103,169,207	12	168,115,177,76,100,42,51,102,173,110,92,3323,	0,24054,37011,37425,38280,42084,43424,44080,44781,45375,45802,47067,
chrX	71095850	71103532	11871-1_ENST00000374259.8_PRO_ENSG00000184481.17	1000	+	71096528	71102084	103,169,207	3	1131,1057,1456,	0,4833,6226,
chrX	71283632	71301168	11872-1_ENST00000373841.5_PRO_ENSG00000147140.17	1000	+	71290637	71300076	103,169,207	11	89,163,194,302,96,197,85,103,40,110,1227,	0,6996,8146,10594,12932,13218,13744,14203,14836,15074,16309,
chrX	71283634	71301168	11873-1_ENST00000276079.13_PRO_ENSG00000147140.17	1000	+	71290637	71300076	103,169,207	12	87,57,163,194,302,96,197,85,103,40,110,1227,	0,762,6994,8144,10592,12930,13216,13742,14201,14834,15072,16307,
chrX	71533103	71575892	11874-1_ENST00000373719.8_PRO_ENSG00000147162.14	1000	+	71533299	71573794	103,169,207	22	233,181,244,69,117,80,196,141,101,154,102,180,159,90,126,171,117,171,153,253,124,2273,	0,3074,4725,11463,14803,21409,22086,22850,23576,23848,24091,24389,26163,26484,28671,29743,30026,30225,31497,34396,34889,40516,
chrX	72127109	72131901	11875-1_ENST00000479991.1_PTC_ENSG00000242732.4	1000	-	72129830	72131540	239,138,98	2	601,3738,	0,1054,
chrX	72181756	72197543	11876-1_ENST00000664196.1_PRO_ENSG00000102309.15	1000	+	72181785	72197526	103,169,207	4	72,74,120,176,	0,4704,15028,15611,
chrX	72181764	72197542	11876-2_ENST00000373669.8_PRO_ENSG00000102309.15	1000	+	72181785	72197526	103,169,207	4	64,74,120,175,	0,4696,15020,15603,
chrX	72204664	72239027	11877-1_ENST00000334463.4_PRO_ENSG00000186871.7	1000	-	72205013	72238911	103,169,207	2	4034,184,	0,34179,
chrX	72272041	72277248	11878-1_ENST00000316084.10_PRO_ENSG00000198034.11	1000	-	72272670	72277195	103,169,207	7	731,158,172,98,181,78,56,	0,1190,1759,3011,3502,4115,5151,
chrX	72329515	72572843	11879-1_ENST00000373573.9_PRO_ENSG00000147099.21	1000	-	72330053	72572761	103,169,207	11	561,106,95,173,109,78,113,142,131,53,193,	0,22217,132488,135043,159417,161413,165640,238373,239238,242541,243135,
chrX	74421492	74533916	11880-1_ENST00000587091.6_PRO_ENSG00000147100.11	1000	+	74421637	74531553	103,169,207	6	575,145,451,144,229,2584,	0,99497,102866,104257,107720,109840,
chrX	75051047	75156283	11881-1_ENST00000373394.8_PRO_ENSG00000131269.19	1000	-	75053369	75156272	103,169,207	16	2538,108,104,172,130,164,158,175,88,89,269,133,120,87,78,179,	0,9175,11280,14022,17959,18243,19317,20461,22641,22820,24314,25474,47894,61838,63706,105057,
chrX	75053281	75156283	11881-2_ENST00000373394.8-0_PRO_ENSG00000131269.19	1000	-	75053369	75156272	103,169,207	16	304,108,104,172,130,164,158,175,88,89,269,133,120,87,78,179,	0,6941,9046,11788,15725,16009,17083,18227,20407,20586,22080,23240,45660,59604,61472,102823,
chrX	75051047	75156283	11882-1_ENST00000253577.9_PRO_ENSG00000131269.19	1000	-	75053369	75156272	103,169,207	16	2538,108,104,172,130,164,158,175,88,89,269,133,120,87,81,179,	0,9175,11280,14022,17959,18243,19317,20461,22641,22820,24314,25474,47894,61838,63706,105057,
chrX	76173061	76178314	11883-1_ENST00000373358.8_PRO_ENSG00000102390.11	1000	+	76173138	76177908	103,169,207	6	107,66,60,141,112,699,	0,523,1828,2411,3819,4554,
chrX	77899467	77907376	11884-1_ENST00000650309.2_PRO_ENSG00000131174.7	1000	+	77899553	77905261	103,169,207	3	126,125,2193,	0,3175,5716,
chrX	77899484	77905461	11885-1_ENST00000647835.1_PRO_ENSG00000131174.7	1000	+	77902662	77905261	103,169,207	3	109,118,278,	0,3165,5699,
chrX	78104247	78126267	11886-1_ENST00000373316.5-0_PRO_ENSG00000102144.15	1000	+	78104340	78125830	103,169,207	11	158,51,156,145,104,120,115,180,178,99,478,	0,5619,9496,9768,13064,13803,18587,18947,20626,21079,21542,
chrX	78104247	78129295	11886-2_ENST00000373316.5_PRO_ENSG00000102144.15	1000	+	78104340	78125830	103,169,207	11	158,51,156,145,104,120,115,180,178,99,3506,	0,5619,9496,9768,13064,13803,18587,18947,20626,21079,21542,
chrX	78129747	78139650	11887-1_ENST00000341864.6_PRO_ENSG00000187325.5	1000	-	78131609	78139611	103,169,207	7	2026,111,76,135,137,82,90,	0,3590,7167,8001,8214,9095,9813,
chrX	81202101	81298547	11888-1_ENST00000373212.6_PRO_ENSG00000131171.13	1000	+	81202200	81297227	103,169,207	4	144,186,81,1353,	0,74882,76229,95093,
chrX	100627107	100636806	11889-1_ENST00000373020.9_PRO_ENSG00000000003.15	1000	-	100630797	100636694	103,169,207	8	2879,108,84,135,99,75,189,199,	0,3651,5377,6297,6823,8070,8450,9500,
chrX	100629028	100636689	11889-2_ENST00000373020.9-0_PRO_ENSG00000000003.15	1000	-	100630797	100635569	103,169,207	8	958,108,84,135,99,75,189,82,	0,1730,3456,4376,4902,6149,6529,7579,
chrX	100629694	100636689	11889-3_ENST00000373020.9-0_PRO_ENSG00000000003.15	1000	-	100630797	100635569	103,169,207	8	292,108,84,135,99,75,189,82,	0,1064,2790,3710,4236,5483,5863,6913,
chrX	100644198	100675788	11890-1_ENST00000373004.5_PRO_ENSG00000102359.9	1000	+	100646322	100670987	103,169,207	11	317,212,81,192,177,127,122,180,134,122,4982,	0,1994,6586,17977,20575,21044,21337,22555,23075,25049,26608,
chrX	100820390	100840923	11891-1_ENST00000372972.7-0_PRO_ENSG00000101811.14	1000	+	100820416	100838361	103,169,207	14	84,79,170,137,120,138,124,63,142,176,293,111,126,210,	0,1136,1860,2901,3495,3729,6243,7649,11124,12343,12789,16948,17848,20323,
chrX	100820390	100841520	11891-2_ENST00000372972.7_PRO_ENSG00000101811.14	1000	+	100820416	100838361	103,169,207	14	84,79,170,137,120,138,124,63,142,176,293,111,126,807,	0,1136,1860,2901,3495,3729,6243,7649,11124,12343,12789,16948,17848,20323,
chrX	101009345	101052116	11892-1_ENST00000545398.5_PRO_ENSG00000188917.15	1000	-	101010580	101042289	103,169,207	13	1362,100,120,102,215,95,147,71,100,135,55,271,333,	0,9625,9938,11141,11755,12622,14124,26267,27628,28571,31971,32696,42438,
chrX	101009349	101052111	11893-1_ENST00000372936.4_PRO_ENSG00000188917.15	1000	-	101010580	101042289	103,169,207	14	1358,100,120,102,215,95,147,71,100,135,55,271,483,295,	0,9621,9934,11137,11751,12618,14120,26263,27624,28567,31967,32692,41901,42467,
chrX	101345660	101348742	11894-1_ENST00000372902.4_PRO_ENSG00000126953.8	1000	-	101346498	101348664	103,169,207	2	1000,210,	0,2872,
chrX	101346333	101348742	11894-2_ENST00000372902.4-0_PRO_ENSG00000126953.8	1000	-	101346498	101348664	103,169,207	2	327,210,	0,2199,
chrX	101390988	101395795	11895-1_ENST00000614077.4_PRO_ENSG00000241343.10	1000	+	101391043	101395748	103,169,207	5	58,106,68,123,68,	0,470,766,4346,4739,
chrX	101391010	101396155	11895-2_ENST00000553110.8_PRO_ENSG00000241343.10	1000	+	101391043	101395748	103,169,207	5	36,106,68,123,428,	0,448,744,4324,4717,
chrX	101397802	101407925	11896-1_ENST00000218516.4_PRO_ENSG00000102393.14	1000	-	101397808	101407903	103,169,207	7	297,198,162,92,178,175,216,	0,567,982,2863,3829,6008,9907,
chrX	101408221	101414133	11897-1_ENST00000316594.6_PRO_ENSG00000126945.9	1000	+	101411988	101413338	103,169,207	2	98,2198,	0,3714,
chrX	101550546	101554700	11898-1_ENST00000372829.8_PRO_ENSG00000126947.13	1000	+	101552930	101554292	103,169,207	4	114,54,65,1892,	0,424,1022,2262,
chrX	101615117	101617910	11899-1_ENST00000497931.5_NGO_ENSG00000198960.11	1000	-	101615117	101615117	0,0,0	4	643,95,82,26,	0,1554,2385,2767,
chrX	101615124	101618000	11900-1_ENST00000361910.9_PRO_ENSG00000198960.11	1000	-	101615717	101616620	103,169,207	3	1642,82,116,	0,2378,2760,
chrX	101622796	101627843	11901-1_ENST00000341189.8_PRO_ENSG00000102401.20	1000	+	101624979	101626119	103,169,207	5	480,108,61,71,3010,	0,989,1361,1683,2037,
chrX	101623150	101627843	11902-1_ENST00000471229.7_PRO_ENSG00000102401.20	1000	+	101624979	101626119	103,169,207	5	126,80,61,71,3010,	0,663,1007,1329,1683,
chrX	101655280	101658649	11903-1_ENST00000330154.6_PRO_ENSG00000184867.14	1000	-	101655689	101657588	103,169,207	3	2435,70,158,	0,2792,3211,
chrX	101655280	101659850	11904-1_ENST00000356824.9_PRO_ENSG00000184867.14	1000	-	101655689	101657588	103,169,207	6	2435,70,65,73,83,93,	0,2792,3180,3795,4138,4477,
chrX	102513681	102516739	11905-1_ENST00000289373.5_PRO_ENSG00000158164.7	1000	-	102514086	102515163	103,169,207	3	443,117,74,	0,1382,2984,
chrX	102712447	102717731	11906-1_ENST00000483720.6_PRO_ENSG00000158301.19	1000	+	102714869	102717386	103,169,207	5	105,88,68,78,3195,	0,682,1334,1741,2089,
chrX	103062650	103064171	11907-1_ENST00000372728.4_PRO_ENSG00000133169.6	1000	-	103062896	103063274	103,169,207	3	629,90,76,	0,991,1445,
chrX	103215107	103217246	11908-1_ENST00000372695.6_PRO_ENSG00000102409.10	1000	+	103216153	103216516	103,169,207	3	131,83,1098,	0,574,1041,
chrX	103215123	103217099	11909-1_ENST00000372691.3_PRO_ENSG00000102409.10	1000	+	103216153	103216516	103,169,207	2	115,951,	0,1025,
chrX	103252994	103255155	11910-1_ENST00000372685.8_PRO_ENSG00000180964.17	1000	-	103253625	103253979	103,169,207	3	1023,73,78,	0,1610,2083,
chrX	103252994	103255185	11911-1_ENST00000360000.8_PRO_ENSG00000180964.17	1000	-	103253625	103253979	103,169,207	2	1023,108,	0,2083,
chrX	103309345	103310990	11912-1_ENST00000372677.8_PRO_ENSG00000133134.12	1000	-	103309589	103309976	103,169,207	3	636,76,131,	0,1012,1514,
chrX	103330238	103332326	11913-1_ENST00000332431.5_PRO_ENSG00000182916.8	1000	+	103331403	103331706	103,169,207	3	66,118,950,	0,684,1138,
chrX	103356505	103358455	11914-2_ENST00000372656.5-0_PRO_ENSG00000185222.10	1000	+	103357684	103357999	103,169,207	2	101,841,	0,1109,
chrX	103356505	103358462	11915-1_ENST00000372661.6_PRO_ENSG00000185222.10	1000	+	103357684	103357999	103,169,207	3	101,79,848,	0,577,1109,
chrX	103376394	103378077	11916-1_ENST00000372645.3_PRO_ENSG00000166681.14	1000	+	103377491	103377827	103,169,207	3	219,79,615,	0,633,1068,
chrX	103376537	103378060	11917-1_ENST00000361298.9_PRO_ENSG00000166681.14	1000	+	103377521	103377827	103,169,207	3	76,79,551,	0,490,972,
chrX	103585514	103587729	11918-1_ENST00000472484.6_PRO_ENSG00000133142.18	1000	+	103586675	103587323	103,169,207	3	110,73,1081,	0,704,1134,
chrX	103585562	103587526	11919-1_ENST00000494801.5_PRO_ENSG00000133142.18	1000	+	103586675	103587323	103,169,207	3	62,73,873,	0,656,1091,
chrX	103607905	103609926	11920-1_ENST00000243286.7_PRO_ENSG00000196507.11	1000	+	103609064	103609667	103,169,207	3	165,70,889,	0,698,1132,
chrX	103607962	103609927	11921-1_ENST00000372627.10_PRO_ENSG00000196507.11	1000	+	103609064	103609667	103,169,207	3	96,70,890,	0,641,1075,
chrX	103628998	103630953	11922-1_ENST00000372624.3_PRO_ENSG00000172465.14	1000	+	103629916	103630396	103,169,207	3	27,68,1069,	0,495,886,
chrX	103675497	103686699	11923-1_ENST00000441076.7_PRO_ENSG00000123562.18	1000	-	103676160	103677027	103,169,207	4	1554,153,90,69,	0,3001,9673,11133,
chrX	103962626	103965976	11924-1_ENST00000540220.6_PRO_ENSG00000158427.15	1000	+	103964522	103965576	103,169,207	3	97,117,438,	0,1879,2912,
chrX	104166452	104195902	11925-1_ENST00000493442.2_PRO_ENSG00000123575.9	1000	+	104166785	104189778	103,169,207	6	530,220,150,162,267,6295,	0,9170,19613,20007,21587,23155,
chrX	106940737	107000212	11926-1_ENST00000355610.9_PRO_ENSG00000133131.15	1000	-	106941478	106999969	103,169,207	17	895,284,691,176,55,69,129,99,101,120,129,133,148,218,133,73,345,	0,1200,1777,14175,15742,16198,17598,21274,35846,37342,40153,40607,44358,45245,52492,58939,59130,
chrX	107628509	107650050	11927-1_ENST00000372435.10-0_PRO_ENSG00000147224.13	1000	+	107628628	107650032	103,169,207	7	241,184,99,125,174,160,111,	0,10785,12392,13856,16667,19096,21430,
chrX	107628509	107651026	11927-2_ENST00000372435.10_PRO_ENSG00000147224.13	1000	+	107628628	107650032	103,169,207	7	241,184,99,125,174,160,1087,	0,10785,12392,13856,16667,19096,21430,
chrX	107645176	107651025	11928-1_ENST00000675875.1_NGO_ENSG00000147224.13	1000	+	107645176	107645176	0,0,0	2	21,410,	0,5439,
chrX	107713220	107717135	11929-1_ENST00000372397.6_PRO_ENSG00000157514.17	1000	-	107714518	107716811	103,169,207	3	1529,52,446,	0,2678,3469,
chrX	108084206	108091542	11930-1_ENST00000217958.8_PRO_ENSG00000101843.19	1000	-	108084973	108091520	103,169,207	5	921,167,147,99,136,	0,3479,3746,4545,7200,
chrX	108091777	108154671	11931-1_ENST00000372232.8_PRO_ENSG00000101844.18	1000	+	108091826	108153712	103,169,207	13	59,111,72,99,102,73,80,188,79,146,57,109,1030,	0,34299,37003,39482,42279,42561,45313,46026,46335,58374,60024,61201,61864,
chrX	109641334	109733257	11932-1_ENST00000672401.1_PRO_ENSG00000068366.21	1000	-	109644028	109683363	103,169,207	16	2852,158,115,192,75,173,140,72,124,151,139,110,178,240,53,119,	0,18019,20196,21876,24085,26766,27699,33067,36653,36930,39663,39931,41384,41801,54809,91804,
chrX	109641345	109685074	11933-1_ENST00000683559.1_PRO_ENSG00000068366.21	1000	-	109644028	109683486	103,169,207	14	2841,158,115,192,75,173,140,72,124,151,139,110,178,1939,	0,18008,20185,21865,24074,26755,27688,33056,36642,36919,39652,39920,41373,41790,
chrX	111681117	111690172	11934-1_ENST00000371979.7_PRO_ENSG00000101901.12	1000	+	111681218	111688001	103,169,207	4	182,163,139,2286,	0,1014,3847,6769,
chrX	115561173	115650861	11935-1_ENST00000355899.8_PRO_ENSG00000102024.18	1000	+	115610250	115649561	103,169,207	16	87,81,164,130,133,82,166,143,96,196,79,115,134,124,125,1433,	0,49069,61072,68024,68661,72826,73707,75662,79234,82139,83847,84898,85228,86376,86719,88255,
chrX	115593607	115650672	11936-1_ENST00000539310.5_PRO_ENSG00000102024.18	1000	+	115610250	115649561	103,169,207	16	25,81,164,130,133,82,166,143,96,196,79,115,134,124,125,1244,	0,16635,28638,35590,36227,40392,41273,43228,46800,49705,51413,52464,52794,53942,54285,55821,
chrX	118727605	118794533	11937-1_ENST00000371666.8_PRO_ENSG00000131724.11	1000	+	118727638	118791854	103,169,207	11	121,140,139,121,188,152,48,133,97,85,2772,	0,13411,19348,22052,30449,33532,38924,39238,46273,48821,64156,
chrX	119236284	119244466	11938-1_ENST00000217971.8_PRO_ENSG00000101856.10	1000	+	119236363	119243254	103,169,207	3	407,156,1316,	0,4024,6866,
chrX	119399335	119454478	11939-1_ENST00000217909.8_PRO_ENSG00000077713.19	1000	+	119399403	119453065	103,169,207	5	343,242,173,135,1614,	0,7124,10854,52673,53529,
chrX	119468443	119471396	11940-1_ENST00000317881.9_PRO_ENSG00000005022.6	1000	+	119468515	119471058	103,169,207	4	183,487,141,496,	0,1217,1929,2457,
chrX	119538148	119565409	11941-1_ENST00000644802.2_PRO_ENSG00000018610.15	1000	-	119539726	119565355	103,169,207	7	1641,93,90,139,42,118,178,	0,3179,4356,6204,7314,22119,27083,
chrX	119574562	119584423	11942-1_ENST00000371558.7_PRO_ENSG00000077721.16	1000	+	119574711	119583255	103,169,207	6	193,81,26,90,89,1297,	0,338,812,6944,8025,8564,
chrX	119574562	119584425	11943-1_ENST00000630695.2_PRO_ENSG00000077721.16	1000	+	119574955	119583255	103,169,207	6	193,74,26,90,89,1299,	0,345,812,6944,8025,8564,
chrX	119588336	119606443	11944-1_ENST00000304449.8_PRO_ENSG00000186416.17	1000	-	119589351	119592497	103,169,207	3	2973,131,713,	0,4046,17394,
chrX	119616944	119693370	11945-1_ENST00000354416.7_PRO_ENSG00000125354.24	1000	-	119620035	119693105	103,169,207	10	3107,191,133,169,97,162,187,196,115,295,	0,12373,16415,20082,23747,32992,35909,46537,58609,76131,
chrX	119617638	119693370	11946-1_ENST00000343984.5_PRO_ENSG00000125354.24	1000	-	119618761	119693105	103,169,207	10	1148,191,133,169,97,162,187,196,115,295,	0,11679,15721,19388,23053,32298,35215,45843,57915,75437,
chrX	119786503	119791630	11947-1_ENST00000361575.4_PRO_ENSG00000198918.8	1000	-	119786683	119791576	103,169,207	3	229,104,57,	0,3404,5070,
chrX	119834025	119852998	11948-1_ENST00000345865.6_PRO_ENSG00000125351.13	1000	-	119834877	119852928	103,169,207	10	1002,295,161,183,44,111,99,107,107,226,	0,3731,4341,7050,7709,9165,11172,17469,17741,18747,
chrX	119871831	119876662	11949-1_ENST00000371437.5_PRO_ENSG00000125356.7	1000	+	119871911	119876534	103,169,207	3	182,90,149,	0,1472,4682,
chrX	119920671	119943751	11950-1_ENST00000371410.5_PRO_ENSG00000101882.10	1000	-	119925219	119943605	103,169,207	9	4723,150,76,110,64,135,71,81,532,	0,9344,11264,11435,13822,15625,15940,18058,22548,
chrX	119925069	119943604	11951-1_ENST00000652253.1_NGO_ENSG00000101882.10	1000	-	119925069	119925069	0,0,0	9	325,150,76,110,64,132,71,81,385,	0,4946,6866,7037,9424,11227,11542,13660,18150,
chrX	120426147	120469296	11952-1_ENST00000200639.9_PRO_ENSG00000005893.16	1000	-	120431322	120469169	103,169,207	9	5315,165,64,123,185,159,214,119,191,	0,15582,16451,20157,21693,22822,29209,30503,42958,
chrX	120436493	120469306	11953-1_ENST00000371335.4_PRO_ENSG00000005893.16	1000	-	120439153	120469169	103,169,207	9	2800,165,64,123,185,159,214,119,201,	0,5236,6105,9811,11347,12476,18863,20157,32612,
chrX	120523857	120560962	11954-1_ENST00000371322.11_PRO_ENSG00000158290.19	1000	-	120526760	120560638	103,169,207	20	2999,153,173,106,114,108,86,111,105,193,119,68,83,90,163,74,70,104,116,880,	0,6244,8564,10623,11972,13069,14266,14802,15410,16512,17744,19108,19869,20256,20623,21586,22689,23278,34066,36225,
chrX	120524611	120561453	11955-1_ENST00000336592.11_PRO_ENSG00000158290.19	1000	-	120526760	120561399	103,169,207	21	2245,153,173,106,114,108,86,111,105,193,119,68,83,90,163,74,70,104,116,543,82,	0,5490,7810,9869,11218,12315,13512,14048,14656,15758,16990,18354,19115,19502,19869,20832,21935,22524,33312,35471,36760,
chrX	120604100	120612387	11956-1_ENST00000371317.10-0_PRO_ENSG00000232119.8	1000	+	120604236	120612264	103,169,207	6	147,153,98,134,68,205,	0,1306,1978,4124,6910,8082,
chrX	120604100	120621159	11956-2_ENST00000371317.10_PRO_ENSG00000232119.8	1000	+	120604236	120612264	103,169,207	6	147,153,98,134,68,8977,	0,1306,1978,4124,6910,8082,
chrX	120625673	120630054	11957-1_ENST00000304661.6_PRO_ENSG00000171155.8	1000	-	120626209	120627166	103,169,207	2	1498,138,	0,4243,
chrX	120626051	120630054	11957-2_ENST00000304661.6-0_PRO_ENSG00000171155.8	1000	-	120626209	120627166	103,169,207	2	1120,138,	0,3865,
chrX	129540274	129592561	11958-1_ENST00000357121.5_PRO_ENSG00000122126.17	1000	+	129540439	129590270	103,169,207	23	204,80,80,39,111,90,121,162,102,115,117,188,112,110,136,111,166,236,117,85,128,112,2416,	0,469,4683,8288,17050,17586,18358,18565,20275,20904,22109,22324,25497,26979,28989,34865,35622,36042,46727,47904,48611,49570,49871,
chrX	129645258	129654956	11959-1_ENST00000429967.3_PRO_ENSG00000171388.12	1000	-	129648625	129654630	103,169,207	3	2659,172,393,	0,3362,9305,
chrX	129803287	129843886	11960-1_ENST00000357166.11_PRO_ENSG00000188706.13	1000	-	129806369	129841945	103,169,207	11	3199,97,104,103,49,138,159,161,302,68,191,	0,7617,8118,9430,10389,11370,20391,25693,38491,39971,40408,
chrX	129805328	129843460	11961-1_ENST00000371064.7_PRO_ENSG00000188706.13	1000	-	129806369	129841945	103,169,207	10	1158,97,104,103,49,138,159,161,302,202,	0,5576,6077,7389,8348,9329,18350,23652,36450,37930,
chrX	129906163	129929752	11962-1_ENST00000394422.8_PRO_ENSG00000156697.13	1000	+	129906210	129929608	103,169,207	15	73,76,71,65,143,156,120,95,124,78,394,401,194,100,417,	0,1203,1896,2506,4844,5602,13011,13231,14293,14511,15030,18631,19755,20076,23172,
chrX	130063954	130110497	11963-1_ENST00000308167.10_PRO_ENSG00000102034.17	1000	-	130066720	130081330	103,169,207	9	3571,378,193,84,192,93,172,284,173,	0,5345,7085,7381,8271,10094,10626,17301,46370,
chrX	130064873	130110716	11964-1_ENST00000335997.11_PRO_ENSG00000102034.17	1000	-	130066720	130081330	103,169,207	9	2652,378,193,84,192,93,172,284,97,	0,4426,6166,6462,7352,9175,9707,16382,45746,
chrX	130129361	130165841	11965-1_ENST00000287295.8_PRO_ENSG00000156709.15	1000	-	130129556	130165656	103,169,207	16	267,197,125,143,141,89,108,109,77,85,91,131,125,100,143,291,	0,608,2313,3951,6683,7281,7716,9231,10433,11171,16117,18131,18390,20107,27099,36189,
chrX	130339887	130373361	11966-1_ENST00000543953.5_PRO_ENSG00000102078.16	1000	+	130345211	130372950	103,169,207	10	89,94,148,95,86,96,125,136,81,453,	0,5294,6656,9363,10758,18752,24740,25653,31676,33021,
chrX	130401986	130413656	11967-1_ENST00000305536.11_PRO_ENSG00000134597.16	1000	+	130402032	130412848	103,169,207	6	51,116,52,130,178,1296,	0,268,1815,7270,9361,10374,
chrX	130402000	130411524	11968-1_ENST00000469953.1_PTC_ENSG00000134597.16	1000	+	130402032	130402041	239,138,98	4	370,52,130,177,	0,1801,7256,9347,
chrX	130622324	130903209	11969-1_ENST00000394363.6_PRO_ENSG00000165675.18	1000	-	130625313	130703216	103,169,207	15	3121,86,109,108,182,115,107,213,234,207,156,135,144,48,161,	0,5633,9143,12659,14904,34256,43318,45205,47640,57217,66538,80795,161222,279359,280724,
chrX	131795049	131830604	11970-1_ENST00000650184.1_NGO_ENSG00000213468.7	1000	-	131795049	131795049	0,0,0	4	1282,66,144,313,	0,9922,30172,35242,
chrX	131795370	131830622	11970-2_ENST00000650184.1-0_NGO_ENSG00000213468.7	1000	-	131795370	131795370	0,0,0	4	961,66,144,331,	0,9601,29851,34921,
chrX	132203024	132218124	11971-1_ENST00000342983.6_PRO_ENSG00000123728.10	1000	-	132214167	132217268	103,169,207	4	2563,313,811,209,	0,11109,13971,14891,
chrX	134373311	134428790	11972-1_ENST00000370803.8_PRO_ENSG00000156531.17	1000	+	134377617	134425660	103,169,207	11	156,184,102,134,44,167,144,105,134,130,3130,	0,4260,4693,20189,20597,40179,40511,41704,43857,51889,52349,
chrX	134460164	134500668	11973-1_ENST00000298556.8_PRO_ENSG00000165704.15	1000	+	134460311	134500077	103,169,207	9	174,107,184,66,18,83,47,77,639,	0,13194,15016,26300,30023,33343,38225,38443,39865,
chrX	135051057	135052141	11974-1_ENST00000522309.1_PRO_ENSG00000203950.7	1000	-	135051308	135052108	103,169,207	2	311,225,	0,859,
chrX	135960587	135973988	11975-1_ENST00000305963.3_PRO_ENSG00000169446.6	1000	-	135965023	135973675	103,169,207	4	4596,104,53,392,	0,6802,10470,13009,
chrX	135985134	136047130	11976-1_ENST00000370701.6_PRO_ENSG00000198689.13	1000	+	135985658	136044724	103,169,207	17	343,225,200,78,77,113,106,142,106,89,114,112,154,31,80,106,2679,	0,468,9651,12973,13347,13721,16973,25307,27814,28214,31510,37451,39195,44997,48279,54941,59317,
chrX	135985434	136047261	11977-1_ENST00000370695.8_PRO_ENSG00000198689.13	1000	+	135985502	136044724	103,169,207	16	393,200,78,77,113,106,142,106,89,114,112,154,31,80,106,2810,	0,9351,12673,13047,13421,16673,25007,27514,27914,31210,37151,38895,44697,47979,54641,59017,
chrX	136147464	136211359	11978-1_ENST00000651929.2_PRO_ENSG00000022267.19	1000	+	136206432	136210025	103,169,207	7	164,74,182,175,170,187,1489,	0,22442,58942,59551,60327,60990,62406,
chrX	136216813	136251400	11979-1_ENST00000316077.14_PRO_ENSG00000129680.16	1000	-	136219429	136251358	103,169,207	19	1680,98,79,199,94,54,105,148,136,209,128,677,96,105,118,164,84,99,112,	0,2584,2779,3951,5579,8013,9095,10470,11809,13571,14025,14730,19430,23568,24346,27818,29251,29429,34475,
chrX	136497078	136512342	11980-1_ENST00000535601.5_PRO_ENSG00000102241.12	1000	+	136497684	136512013	103,169,207	10	361,247,181,48,155,164,100,90,138,1535,	0,545,2519,3079,3585,5699,7285,12012,13003,13729,
chrX	136497591	136512346	11981-1_ENST00000218364.5_PRO_ENSG00000102241.12	1000	+	136497684	136512013	103,169,207	9	279,181,48,155,164,100,90,138,1539,	0,2006,2566,3072,5186,6772,11499,12490,13216,
chrX	136873460	136880725	11982-1_ENST00000320676.11_PRO_ENSG00000147274.14	1000	-	136874141	136879427	103,169,207	9	992,83,126,115,153,172,107,135,129,	0,1625,1797,2010,3042,4454,5556,5858,7136,
chrX	149476987	149505306	11983-1_ENST00000340855.11_PRO_ENSG00000010404.18	1000	-	149482745	149505137	103,169,207	9	6231,174,127,171,201,89,178,137,272,	0,9937,13326,19358,21119,23961,26324,27169,28047,
chrX	149482542	149505306	11983-2_ENST00000340855.11-0_PRO_ENSG00000010404.18	1000	-	149482745	149505137	103,169,207	9	676,174,127,171,201,89,178,137,272,	0,4382,7771,13803,15564,18406,20769,21614,22492,
chrX	149540629	149547309	11984-1_ENST00000450602.6_PRO_ENSG00000197620.11	1000	+	149545630	149546962	103,169,207	5	170,48,133,282,571,	0,1389,4738,4972,6109,
chrX	149540974	149547309	11985-1_ENST00000423421.5_PRO_ENSG00000197620.11	1000	+	149545630	149546962	103,169,207	5	369,48,133,282,571,	0,1044,4393,4627,5764,
chrX	149540986	149549940	11986-1_ENST00000434353.6_PRO_ENSG00000197620.11	1000	+	149545630	149549424	103,169,207	6	357,48,133,282,179,525,	0,1032,4381,4615,5752,8429,
chrX	149541011	149548331	11987-1_ENST00000393985.8_PRO_ENSG00000197620.11	1000	+	149545630	149546962	103,169,207	5	332,67,133,282,1593,	0,1007,4356,4590,5727,
chrX	149596555	149631792	11988-1_ENST00000600449.8_PRO_ENSG00000269556.8	1000	-	149598010	149631580	103,169,207	7	1700,124,177,84,208,177,250,	0,2998,3747,7431,12071,14731,34987,
chrX	149596556	149631912	11989-1_ENST00000611119.4_PRO_ENSG00000269556.8	1000	-	149598010	149631580	103,169,207	6	1699,124,177,84,208,370,	0,2997,3746,7430,12070,34986,
chrX	149603708	149631698	11990-1_ENST00000507237.5_PRO_ENSG00000269556.8	1000	-	149603971	149631580	103,169,207	4	362,208,177,156,	0,4918,7578,27834,
chrX	149929526	149938435	11991-1_ENST00000462691.5_PRO_ENSG00000197021.9	1000	-	149930072	149933874	103,169,207	6	555,179,282,133,48,243,	0,3062,4095,4478,7906,8666,
chrX	149932196	149938491	11992-1_ENST00000370406.8_PRO_ENSG00000197021.9	1000	-	149932543	149933874	103,169,207	5	571,282,133,48,299,	0,1425,1808,5236,5996,
chrX	149932200	149938459	11993-1_ENST00000370404.5_PRO_ENSG00000197021.9	1000	-	149932543	149933874	103,169,207	5	567,282,133,67,267,	0,1421,1804,5213,5992,
chrX	150693395	150735499	11994-1_ENST00000542156.5_PRO_ENSG00000063601.17	1000	+	150693530	150735499	103,169,207	10	281,106,76,95,108,102,84,150,189,36,	0,5799,25229,33819,34288,36713,37129,38074,39146,42068,
chrX	150766335	150898668	11995-1_ENST00000370377.8_PRO_ENSG00000102181.21	1000	-	150769033	150898588	103,169,207	11	2766,66,120,39,66,84,69,75,72,63,147,	0,3968,9838,11108,27355,28870,29082,48526,49671,64895,132186,
chrX	150983334	150990771	11996-1_ENST00000325307.12_PRO_ENSG00000029993.15	1000	+	150985599	150987914	103,169,207	5	42,155,140,175,2995,	0,2260,2716,3793,4442,
chrX	152826993	152830757	11997-1_ENST00000370277.5_PRO_ENSG00000147400.10	1000	-	152827840	152830710	103,169,207	5	937,138,129,159,50,	0,1543,2155,2608,3714,
chrX	152827327	152830757	11997-2_ENST00000370277.5-0_PRO_ENSG00000147400.10	1000	-	152827840	152830710	103,169,207	5	603,138,129,159,50,	0,1209,1821,2274,3380,
chrX	152830966	152869363	11998-1_ENST00000440023.5_PRO_ENSG00000147383.11	1000	+	152846324	152869116	103,169,207	9	151,67,151,159,147,129,143,103,580,	0,667,15315,19298,27803,31629,34852,36604,37817,
chrX	152831062	152869363	11999-1_ENST00000370274.8-0_PRO_ENSG00000147383.11	1000	+	152846324	152869116	103,169,207	8	55,151,159,147,129,143,103,580,	0,15219,19202,27707,31533,34756,36508,37721,
chrX	152831062	152869729	11999-2_ENST00000370274.8_PRO_ENSG00000147383.11	1000	+	152846324	152869116	103,169,207	8	55,151,159,147,129,143,103,946,	0,15219,19202,27707,31533,34756,36508,37721,
chrX	152914441	152973480	12000-1_ENST00000449285.6_PRO_ENSG00000147394.18	1000	+	152914489	152971273	103,169,207	23	82,124,66,39,78,90,99,84,42,84,90,87,105,99,90,198,198,111,81,72,103,99,2207,	0,268,696,2689,2843,3623,4541,5886,6265,7731,8278,14133,17230,18431,23632,30825,45257,49397,51005,52725,54940,56001,56832,
chrX	152914452	152973471	12001-1_ENST00000370268.8_PRO_ENSG00000147394.18	1000	+	152914489	152971273	103,169,207	23	71,124,66,39,78,90,99,84,39,84,90,87,105,99,90,198,198,111,81,72,103,99,2198,	0,257,685,2678,2832,3612,4530,5875,6257,7720,8267,14122,17219,18420,23621,30814,45246,49386,50994,52714,54929,55990,56821,
chrX	152941700	152973472	12002-1_ENST00000454925.1_PRO_ENSG00000147394.18	1000	+	152941708	152971273	103,169,207	9	130,198,198,111,81,72,103,99,2199,	0,3566,17998,22138,23746,25466,27681,28742,29573,
chrX	153072453	153075019	12003-1_ENST00000421798.5_PRO_ENSG00000235961.6	1000	+	153073062	153074262	103,169,207	2	153,2085,	0,481,
chrX	153447667	153470576	12004-1_ENST00000370211.10_PRO_ENSG00000213397.12	1000	-	153447877	153470557	103,169,207	10	242,115,225,100,159,92,62,68,116,127,	0,6726,7874,8597,8825,9469,14942,17320,21478,22782,
chrX	153494979	153509546	12005-1_ENST00000331595.9_PRO_ENSG00000182492.16	1000	+	153504631	153508445	103,169,207	8	134,249,113,214,111,94,139,1299,	0,9641,10258,10883,11549,11850,12067,13268,
chrX	153587924	153599139	12006-1_ENST00000576892.8_PRO_ENSG00000262919.8	1000	-	153588364	153599073	103,169,207	5	530,228,133,184,178,	0,4581,6622,8079,11037,
chrX	153587931	153599117	12007-1_ENST00000440428.5_PRO_ENSG00000262919.8	1000	-	153588364	153599073	103,169,207	5	463,228,133,184,156,	0,4574,6615,8072,11030,
chrX	153587931	153599117	12008-1_ENST00000620088.4_PRO_ENSG00000262919.8	1000	-	153588364	153596173	103,169,207	5	463,228,133,184,152,	0,4574,6615,8072,11034,
chrX	153687925	153696588	12009-1_ENST00000253122.10_PRO_ENSG00000130821.17	1000	+	153688574	153695214	103,169,207	13	911,132,250,133,135,104,125,113,138,103,101,171,1515,	0,2449,3378,4049,5115,5337,5536,5979,6204,6418,6607,6793,7148,
chrX	153700491	153724066	12010-1_ENST00000458587.8_PRO_ENSG00000185825.17	1000	-	153700936	153723664	103,169,207	8	484,101,124,136,148,101,136,559,	0,1515,2443,3467,15050,20380,22661,23016,
chrX	153700491	153724387	12011-1_ENST00000345046.12_PRO_ENSG00000185825.17	1000	-	153700936	153723244	103,169,207	8	484,101,124,136,148,101,136,54,	0,1515,2443,3467,15050,20380,22661,23842,
chrX	153724855	153744755	12012-1_ENST00000218104.6_PRO_ENSG00000101986.12	1000	+	153725266	153743735	103,169,207	10	1311,181,143,169,95,146,146,85,126,1267,	0,4376,11256,11489,12301,15236,15718,18131,18365,18633,
chrX	153725816	153729897	12013-1_ENST00000370129.4_PRO_ENSG00000101986.12	1000	+	153725821	153729570	103,169,207	2	350,666,	0,3415,
chrX	153785767	153794375	12014-1_ENST00000217901.10_PRO_ENSG00000067829.19	1000	-	153785871	153794326	103,169,207	13	206,61,95,147,103,134,133,61,113,98,12,42,130,	0,444,587,1033,1283,1696,2055,2307,3944,4427,4796,5042,8478,
chrX	153794667	153798499	12015-1_ENST00000370086.8_PRO_ENSG00000180879.14	1000	+	153794687	153798433	103,169,207	6	87,119,75,90,66,171,	0,1766,2790,3057,3403,3661,
chrX	153929224	153935037	12016-1_ENST00000464845.6_PRO_ENSG00000102030.16	1000	-	153929986	153934904	103,169,207	8	999,85,45,116,46,59,99,154,	0,1538,2846,3091,3314,4718,5152,5659,
chrX	153929925	153935015	12016-2_ENST00000464845.6-0_PRO_ENSG00000102030.16	1000	-	153929986	153934904	103,169,207	8	298,85,45,116,46,59,99,132,	0,837,2145,2390,2613,4017,4451,4958,
chrX	153929923	153935015	12017-1_ENST00000370009.5_PRO_ENSG00000102030.16	1000	-	153929986	153934904	103,169,207	7	300,85,116,46,59,99,132,	0,839,2392,2615,4019,4453,4960,
chrX	153972753	153983194	12018-1_ENST00000369982.5_PRO_ENSG00000177854.8	1000	+	153982062	153982848	103,169,207	2	107,1345,	0,9096,
chrX	154010506	154019902	12019-1_ENST00000369980.8_PRO_ENSG00000184216.14	1000	-	154011858	154019812	103,169,207	14	1411,150,391,237,66,208,119,115,65,189,104,132,168,226,	0,2022,2536,3535,5525,5930,6442,7499,7784,8092,8468,8690,8924,9170,
chrX	154021572	154097717	12020-1_ENST00000303391.11_PRO_ENSG00000169057.24	1000	-	154030366	154092209	103,169,207	4	9878,351,124,114,	0,10634,70611,76031,
chrX	154021572	154097717	12021-1_ENST00000453960.7_PRO_ENSG00000169057.24	1000	-	154030366	154097665	103,169,207	3	9878,351,114,	0,10634,76031,
chrX	154379294	154381523	12022-1_ENST00000369842.9_PRO_ENSG00000102119.12	1000	+	154379484	154381197	103,169,207	6	272,105,78,134,50,642,	0,395,647,939,1458,1587,
chrX	154398496	154400913	12023-1_ENST00000344746.8_PRO_ENSG00000147403.18	1000	+	154398519	154400854	103,169,207	6	46,59,108,139,163,212,	0,841,990,1306,1967,2205,
chrX	154398366	154400913	12024-1_ENST00000369817.7-0_PRO_ENSG00000147403.18	1000	+	154398519	154400854	103,169,207	7	28,46,59,108,139,163,212,	0,130,971,1120,1436,2097,2335,
chrX	154398376	154402332	12024-2_ENST00000369817.7_PRO_ENSG00000147403.18	1000	+	154398519	154400854	103,169,207	7	18,46,59,108,139,163,1631,	0,120,961,1110,1426,2087,2325,
chrX	154401235	154409254	12025-1_ENST00000369807.6_PRO_ENSG00000013563.14	1000	-	154402706	154405568	103,169,207	8	1606,249,113,101,87,89,222,143,	0,1706,2033,2286,3592,3759,4198,7876,
chrX	154401237	154412090	12026-1_ENST00000369809.5_PRO_ENSG00000013563.14	1000	-	154402706	154405568	103,169,207	10	1604,249,113,101,87,89,222,85,258,200,	0,1704,2031,2284,3590,3757,4196,7874,8180,10653,
chrX	154401757	154409278	12027-1_ENST00000369808.7_PRO_ENSG00000013563.14	1000	-	154402706	154405568	103,169,207	8	1084,249,113,101,87,89,222,721,	0,1184,1511,1764,3070,3237,3676,6800,
chrX	154401760	154412112	12028-1_ENST00000309585.9_PRO_ENSG00000013563.14	1000	-	154402706	154405568	103,169,207	9	1081,249,113,101,87,89,222,85,222,	0,1181,1508,1761,3067,3234,3673,7351,10130,
chrX	154411538	154421700	12029-1_ENST00000612460.5_PRO_ENSG00000102125.16	1000	+	154411843	154421004	103,169,207	10	414,129,46,86,81,42,63,53,78,798,	0,547,1668,1943,8004,8166,8493,8673,9119,9364,
chrX	154411538	154421726	12030-1_ENST00000601016.6_PRO_ENSG00000102125.16	1000	+	154411843	154421004	103,169,207	11	414,129,46,86,90,81,42,63,53,78,824,	0,547,1668,1943,2562,8004,8166,8493,8673,9119,9364,
chrX	154424379	154428479	12031-1_ENST00000360656.2_NGO_ENSG00000197180.2	1000	-	154424379	154424379	0,0,0	2	246,352,	0,3748,
chrX	154428676	154436516	12032-1_ENST00000369762.7_PRO_ENSG00000071553.18	1000	+	154428692	154435891	103,169,207	10	177,127,75,194,41,86,239,48,232,835,	0,371,3153,3589,4254,4958,5531,6462,6597,7005,
chrX	154437153	154443467	12033-1_ENST00000447750.7_PRO_ENSG00000203879.12	1000	+	154437254	154442672	103,169,207	11	146,108,100,135,199,132,100,172,145,55,948,	0,1369,1611,1852,2787,3221,3942,4469,4957,5220,5366,
chrX	154444140	154450654	12034-1_ENST00000393600.8_PRO_ENSG00000071859.15	1000	+	154444235	154450432	103,169,207	13	206,85,100,146,77,67,62,77,55,49,71,111,231,	0,1492,1671,2274,4343,4549,4752,5080,5540,5742,5888,6068,6283,
chrX	154477768	154478922	12035-1_ENST00000357360.4-0_PRO_ENSG00000196976.7	1000	-	154477943	154478915	103,169,207	3	290,129,195,	0,514,959,
chrX	154477768	154479257	12035-2_ENST00000357360.4_PRO_ENSG00000196976.7	1000	-	154477943	154478915	103,169,207	3	290,129,530,	0,514,959,
chrX	154483716	154486615	12036-1_ENST00000369660.9_PRO_ENSG00000102178.13	1000	-	154485538	154486584	103,169,207	4	1933,209,106,79,	0,2054,2511,2820,
chrX	154487310	154490629	12037-1_ENST00000263512.5_PRO_ENSG00000126903.16	1000	-	154487506	154488940	103,169,207	2	1772,323,	0,2996,
chrX	154506158	154516236	12038-1_ENST00000359889.9_PRO_ENSG00000071889.17	1000	-	154506810	154515772	103,169,207	10	748,127,85,51,59,124,24,114,53,327,	0,1044,1247,1652,2130,2315,5689,6664,9601,9751,
chrX	154506159	154516242	12039-1_ENST00000419205.5_PRO_ENSG00000071889.17	1000	-	154506810	154515772	103,169,207	8	747,127,85,59,124,24,114,483,	0,1043,1246,2129,2314,5688,6663,9600,
chrX	154506170	154516232	12040-1_ENST00000447601.7_PRO_ENSG00000071889.17	1000	-	154506810	154515772	103,169,207	9	736,127,85,51,59,124,24,114,473,	0,1032,1235,1640,2118,2303,5677,6652,9589,
chrX	154506170	154516242	12041-1_ENST00000621967.4_PRO_ENSG00000071889.17	1000	-	154506810	154512893	103,169,207	10	736,127,85,51,59,124,24,98,114,483,	0,1032,1235,1640,2118,2303,5677,6143,6652,9589,
chrX	154531390	154546846	12042-1_ENST00000393562.10_PRO_ENSG00000160211.19	1000	-	154531999	154546155	103,169,207	13	700,93,77,236,187,94,126,159,218,109,38,128,58,	0,797,995,1176,1551,2185,2644,2947,3777,4546,4750,14645,15398,
chrX	154547619	154565033	12043-1_ENST00000594239.6_PRO_ENSG00000269335.6	1000	+	154552002	154564461	103,169,207	10	126,202,212,119,153,97,144,143,62,715,	0,4368,8545,10912,12787,14068,15190,15939,16339,16699,
chrX	154547640	154565033	12044-1_ENST00000617207.4_PRO_ENSG00000269335.6	1000	+	154552002	154564461	103,169,207	10	105,202,212,116,153,97,144,143,62,715,	0,4347,8524,10894,12766,14047,15169,15918,16318,16678,
chrX	154762863	154777689	12045-1_ENST00000369550.10_PRO_ENSG00000130826.18	1000	+	154762965	154776867	103,169,207	15	118,68,87,92,185,65,127,131,144,121,119,104,79,138,891,	0,2035,2580,3043,3352,4133,4392,5438,6303,7895,10267,11738,12331,13323,13935,
chrX	154778683	154805485	12046-1_ENST00000369534.8_PRO_ENSG00000130830.15	1000	-	154779176	154805373	103,169,207	12	670,75,203,81,81,107,197,69,86,79,144,214,	0,2555,2916,4743,5344,6367,7520,11270,12299,13085,13458,26588,
chrX	155026843	155055106	12047-1_ENST00000369498.8-0_PRO_ENSG00000165775.18	1000	+	155026938	155054672	103,169,207	5	228,151,76,132,512,	0,6559,19665,24826,27751,
chrX	155026843	155060304	12047-2_ENST00000369498.8_PRO_ENSG00000165775.18	1000	+	155026938	155054672	103,169,207	5	228,151,76,132,5710,	0,6559,19665,24826,27751,
chrX	155061621	155071136	12048-1_ENST00000369484.8_PRO_ENSG00000182712.16	1000	-	155061842	155064023	103,169,207	3	370,68,443,	0,2344,9072,
chrX	155071502	155123074	12049-1_ENST00000369462.5_PRO_ENSG00000185515.15	1000	+	155071527	155120150	103,169,207	12	148,17,55,120,88,89,56,75,132,44,170,1852,	0,824,1874,5667,7113,17760,19281,27812,44554,45208,48496,49720,
chrX	155071507	155123077	12050-1_ENST00000330045.12_PRO_ENSG00000185515.15	1000	+	155071527	155120150	103,169,207	11	143,17,55,120,88,89,56,132,44,170,1855,	0,819,1869,5662,7108,17755,19276,44549,45203,48491,49715,
chrX	155216459	155239841	12051-1_ENST00000286428.7_PRO_ENSG00000155959.12	1000	+	155216482	155238842	103,169,207	6	116,125,67,99,139,1070,	0,3723,10775,11924,19769,22312,
chrX	155492534	155612877	12052-1_ENST00000369439.4_PRO_ENSG00000185973.12	1000	-	155492564	155545276	103,169,207	7	166,237,120,280,177,182,86,	0,14363,19138,21451,31921,52561,120257,
chrX	155881344	155943769	12053-1_ENST00000286448.12_PRO_ENSG00000124333.16	1000	+	155889466	155941951	103,169,207	8	104,155,58,138,91,68,93,1887,	0,8113,14278,16767,19152,38468,58356,60538,
chrY	1386151	1392113	12054-1_ENST00000381401.11_PRO_ENSG00000169100.14	1000	-	1386601	1392009	103,169,207	4	608,141,487,215,	0,1127,3089,5747,
chr1	924089	932115	flairiso12055-1_PRO_ENSG00000187634.13	1000	+	924431	932006	103,169,207	5	859,92,182,51,170,	0,1832,6065,6949,7856,
chr1	944204	959256	flairiso12056-1_PRO_ENSG00000188976.11	1000	-	944693	959240	103,169,207	19	596,105,136,114,144,102,114,112,140,189,114,111,79,91,121,132,175,153,42,	0,837,1313,1968,2197,3926,4285,6922,7795,8207,8970,9577,9799,11718,11890,12689,12894,14724,15010,
chr1	960583	965719	flairiso12057-1_PRO_ENSG00000187961.14	1000	+	960693	965191	103,169,207	12	217,260,122,222,186,214,145,168,89,74,182,757,	0,709,1045,1242,1702,2120,2525,2753,3336,3523,3765,4379,
chr1	960638	965719	flairiso12058-1_PRO_ENSG00000187961.14	1000	+	962706	965191	103,169,207	11	162,122,222,117,214,145,168,89,74,182,757,	0,990,1187,1716,2065,2470,2698,3281,3468,3710,4324,
chr1	1047851	1056112	flairiso12059-1_NGO_ENSG00000188157.15	1000	+	1047851	1047851	0,0,0	15	44,354,193,216,230,135,97,165,112,117,193,88,225,104,1289,	0,160,1015,1384,1714,2051,2381,2575,2874,3401,3601,3876,5901,6596,6972,
chr1	1049981	1056112	flairiso12060-1_NGO_ENSG00000188157.15	1000	+	1049981	1049981	0,0,0	10	56,97,165,106,117,193,88,225,104,1289,	0,251,445,750,1271,1471,1746,3771,4466,4842,
chr1	1253913	1273854	flairiso12061-1_PRO_ENSG00000160087.21	1000	-	1255202	1267992	103,169,207	7	1571,81,139,103,41,131,189,	0,2131,3078,3294,9432,13948,19752,
chr1	1308610	1311676	flairiso12062-1_PRO_ENSG00000169972.12	1000	+	1309690	1311379	103,169,207	7	362,188,150,171,55,163,347,	0,475,843,1070,2023,2298,2719,
chr1	1308610	1311676	flairiso12063-1_PRO_ENSG00000169972.12	1000	+	1309690	1311379	103,169,207	7	110,188,150,171,55,163,347,	0,475,843,1070,2023,2298,2719,
chr1	1324801	1328896	12064-1_ENST00000464957.1-0_NGO_ENSG00000224051.7	1000	+	1324801	1324801	0,0,0	2	301,1656,	0,2439,
chr1	1386707	1399335	flairiso12065-1_PRO_ENSG00000221978.12	1000	-	1387230	1390858	103,169,207	13	875,93,112,142,105,100,279,125,65,121,110,75,317,	0,1069,1246,3522,3751,4058,4589,5971,6688,8686,11525,11889,12311,
chr1	1386707	1399317	flairiso12066-2_PRO_ENSG00000221978.12	1000	-	1387230	1390858	103,169,207	11	875,93,112,142,105,2038,65,121,110,75,299,	0,1069,1246,3522,3751,4058,6688,8686,11525,11889,12311,
chr1	1401912	1407268	flairiso12067-1_PRO_ENSG00000242485.6	1000	-	1402082	1407217	103,169,207	4	338,78,111,138,	0,3896,4996,5218,
chr1	1435689	1440765	flairiso12068-1_PRO_chr1:1435000	1000	+	1435748	1439787	103,169,207	2	132,1685,	0,3391,
chr1	1615878	1630603	flairiso12069-1_PRO_ENSG00000197530.13	1000	+	1623452	1630530	103,169,207	20	222,107,269,172,107,195,143,108,105,163,134,149,157,161,127,234,179,182,66,312,	0,629,7552,7895,8916,9112,9407,9667,10771,10958,11195,11417,11794,12140,12394,12610,13254,13506,13760,14413,
chr1	1625425	1630603	flairiso12070-1_NGO_ENSG00000197530.13	1000	+	1625425	1625425	0,0,0	10	228,105,163,134,534,161,127,1078,66,312,	0,1224,1411,1648,1870,2593,2847,3063,4213,4866,
chr1	1751231	1778420	flairiso12071-1_PRO_ENSG00000008130.15	1000	-	1752903	1765406	103,169,207	12	1823,83,158,100,155,103,86,106,130,84,219,132,	0,2335,2819,3052,3312,4142,5026,5271,5949,10720,13996,27057,
chr1	1752470	1778470	flairiso12071-2_PRO_ENSG00000008130.15	1000	-	1752903	1765406	103,169,207	12	584,83,158,100,155,103,86,106,130,84,219,182,	0,1096,1580,1813,2073,2903,3787,4032,4710,9481,12757,25818,
chr1	2050410	2099262	flairiso12072-1_PRO_ENSG00000067606.17	1000	+	2050630	2098387	103,169,207	5	291,122,90,51,916,	0,5030,6073,9130,47936,
chr1	2205358	2208846	flairiso12073-1_NGO_chr1:2205000	1000	+	2205358	2205358	0,0,0	3	1743,515,419,	0,2027,3069,
chr1	2391840	2403751	flairiso12074-1_PRO_ENSG00000157916.20	1000	+	2395790	2403124	103,169,207	7	286,88,105,100,79,136,717,	0,3943,5275,7574,9016,10366,11194,
chr1	2391840	2405436	flairiso12074-2_PRO_ENSG00000157916.20	1000	+	2395790	2403124	103,169,207	7	286,88,105,100,79,136,2402,	0,3943,5275,7574,9016,10366,11194,
chr1	2391827	2403751	flairiso12075-1_PRO_ENSG00000157916.20	1000	+	2395790	2403124	103,169,207	7	131,82,105,100,79,136,717,	0,3962,5288,7587,9029,10379,11207,
chr1	3312747	3313800	flairiso12076-1_NGO_chr1:3312000	1000	-	3312747	3312747	0,0,0	2	766,189,	0,864,
chr1	3489919	3496014	flairiso12077-1_NGO_ENSG00000162591.16	1000	-	3489919	3489919	0,0,0	4	670,48,371,125,	0,992,4451,5970,
chr1	3489919	3496717	flairiso12078-1_NGO_ENSG00000162591.16	1000	-	3489919	3489919	0,0,0	9	670,48,129,129,129,129,129,129,63,	0,992,2719,3851,4076,4451,4693,5970,6735,
chr1	3841814	3857211	flairiso12079-1_PRO_ENSG00000116198.14	1000	-	3841964	3852407	103,169,207	7	253,77,63,139,174,127,323,	0,3092,3474,5660,6793,10480,15074,
chr1	6223490	6235964	flairiso12080-1_PTC_ENSG00000116237.16	1000	-	6234919	6235911	239,138,98	5	1772,218,170,85,248,	0,8411,9983,11395,12226,
chr1	6247352	6261098	flairiso12081-1_PTC_ENSG00000158292.7	1000	-	6251523	6254905	239,138,98	5	2651,185,193,465,274,	0,3087,3985,7197,13472,
chr1	6252294	6261098	flairiso12082-1_PRO_ENSG00000158292.7	1000	-	6253696	6254905	103,169,207	3	1853,465,274,	0,2255,8530,
chr1	6580000	6589280	flairiso12083-1_PRO_ENSG00000204859.13	1000	+	6580609	6589212	103,169,207	11	70,759,242,112,93,87,155,137,165,89,365,	0,540,2057,5918,6694,7204,7477,8059,8277,8755,8915,
chr1	6579993	6589280	flairiso12084-1_PRO_ENSG00000204859.13	1000	+	6580609	6589212	103,169,207	11	56,759,242,112,93,87,155,137,165,89,365,	0,547,2064,5925,6701,7211,7484,8066,8284,8762,8922,
chr1	6625191	6633565	flairiso12085-1_PRO_ENSG00000041988.15	1000	+	6625218	6632922	103,169,207	5	101,193,63,105,652,	0,3307,5099,7199,7722,
chr1	6785463	6888201	12086-1_ENST00000461311.1-0_PTC_ENSG00000171735.19	1000	+	6785530	6871765	239,138,98	5	112,70,119,84,548,	0,34717,39628,86293,102190,
chr1	8352403	8360260	flairiso12087-1_NGO_ENSG00000142599.19	1000	-	8352403	8352403	0,0,0	6	2717,181,147,721,223,149,	0,3015,3696,5792,7360,7708,
chr1	9539464	9582771	flairiso12088-1_PTC_ENSG00000171612.7	1000	+	9539691	9573388	239,138,98	6	283,180,78,67,281,473,	0,14161,27819,33881,40489,42834,
chr1	9680841	9687555	flairiso12089-1_NGO_ENSG00000231789.2	1000	-	9680841	9680841	0,0,0	2	294,221,	0,6493,
chr1	9689545	9728912	flairiso12090-1_PRO_ENSG00000171608.16	1000	+	9710455	9727046	103,169,207	24	176,105,173,229,230,180,150,90,222,97,131,51,168,122,144,100,179,113,79,168,124,146,133,2004,	0,1921,20878,25995,26303,26894,27413,27991,29148,30375,30566,31065,31196,31581,31898,32215,32429,32698,32982,33579,34423,34730,35258,37363,
chr1	9720639	9728909	flairiso12091-1_NGO_ENSG00000171608.16	1000	+	9720639	9720639	0,0,0	13	22,168,122,144,100,179,113,79,168,124,146,133,2001,	0,102,487,804,1121,1335,1604,1888,2485,3329,3636,4164,6269,
chr1	10458554	10472529	flairiso12092-1_PTC_ENSG00000160049.12	1000	-	10461489	10472458	239,138,98	7	127,517,152,190,143,162,207,	0,2631,4503,4876,8635,10622,13768,
chr1	10474949	10630758	flairiso12093-1_PRO_ENSG00000142655.13	1000	+	10474966	10629987	103,169,207	8	53,48,85,86,103,98,92,1228,	0,20324,61263,143382,148069,149390,152322,154581,
chr1	11106534	11199294	flairiso12094-1_PRO_ENSG00000198793.13	1000	-	11107484	11130756	103,169,207	31	966,106,81,81,66,136,75,73,83,123,148,136,175,135,183,123,99,97,101,249,118,116,132,126,108,78,116,101,140,76,37,	0,1646,2755,3114,6317,7783,8278,8861,10469,14711,15444,17963,20087,20475,21089,21469,21919,22320,23203,23994,26545,27816,32769,32998,38113,38433,40141,43591,50617,60907,92723,
chr1	11212596	11262551	flairiso12095-1_PRO_ENSG00000198793.13	1000	-	11212791	11259409	103,169,207	22	312,168,87,251,130,135,93,90,123,206,216,245,129,187,109,276,135,201,233,109,176,107,	0,802,3551,16071,18328,18703,19839,20801,21546,25246,25805,27706,28956,30517,35028,35222,41242,43395,44336,45888,46651,49848,
chr1	11664340	11674354	flairiso12096-1_PRO_ENSG00000116663.11	1000	+	11668658	11673851	103,169,207	6	395,289,127,96,136,740,	0,4315,6925,7587,8936,9274,
chr1	11790067	11803526	flairiso12097-1_PRO_ENSG00000177000.13	1000	-	11790954	11803514	103,169,207	10	1259,102,181,135,251,194,111,239,249,122,	0,2210,4290,4661,5030,6138,10144,11093,12813,13337,
chr1	11980443	12013508	flairiso12098-1_PRO_ENSG00000116688.18	1000	+	11989168	12011565	103,169,207	19	41,141,179,136,163,125,109,108,154,68,122,127,105,103,221,156,197,135,2013,	0,1530,8721,12111,15712,16853,18326,18544,20957,21325,21538,23548,24065,24381,25267,26094,26609,29148,31052,
chr1	12166990	12203706	flairiso12099-1_PRO_ENSG00000028137.19	1000	+	12167091	12202640	103,169,207	10	179,100,129,150,94,236,78,35,205,1200,	0,21805,23966,24783,25440,25872,26964,27593,34976,35516,
chr1	14945738	15066560	12100-1_ENST00000400797.3-0_PRO_ENSG00000189337.17	1000	+	14960739	15065797	103,169,207	8	435,192,137,171,190,131,51,931,	0,14945,89010,98250,110352,114433,117833,119891,
chr1	14945918	15066560	12100-2_ENST00000400797.3-0_PRO_ENSG00000189337.17	1000	+	14960739	15065797	103,169,207	8	255,192,137,171,190,131,51,931,	0,14765,88830,98070,110172,114253,117653,119711,
chr1	15153732	15220477	flairiso12101-1_NGO_chr1:15153000	1000	+	15153732	15153732	0,0,0	2	222,1152,	0,65593,
chr1	15409887	15430339	flairiso12102-1_PRO_ENSG00000142634.13	1000	+	15409971	15428724	103,169,207	4	392,148,114,1747,	0,15983,17283,18705,
chr1	15758783	15786589	flairiso12103-1_PRO_ENSG00000162458.13	1000	+	15764983	15784661	103,169,207	9	65,52,270,188,103,170,179,118,2042,	0,5712,6180,8592,9744,11625,15834,18386,25764,
chr1	15765149	15786589	flairiso12104-1_NGO_ENSG00000162458.13	1000	+	15765149	15765149	0,0,0	7	84,188,103,170,179,118,2042,	0,2226,3378,5259,9468,12020,19398,
chr1	16124336	16156069	flairiso12105-1_PRO_ENSG00000142627.13	1000	-	16125348	16155932	103,169,207	17	1127,156,194,150,210,62,189,126,56,100,154,116,333,156,670,68,222,	0,5097,5889,7384,7727,8041,8843,9144,9523,10131,10699,11318,13516,13938,24041,26559,31511,
chr1	16231691	16237183	12106-1_ENST00000434014.1-0_PTC_ENSG00000132881.12	1000	-	16232596	16236742	239,138,98	4	606,137,153,553,	0,818,1920,4939,
chr1	16618255	16644686	flairiso12107-1_NGO_ENSG00000215908.10	1000	-	16618255	16618255	0,0,0	12	848,231,147,145,183,220,84,97,252,142,118,41,	0,7519,8097,8889,10212,12634,13274,14019,14839,16771,24772,26390,
chr1	16618255	16644686	flairiso12108-1_NGO_ENSG00000215908.10	1000	-	16618255	16618255	0,0,0	12	848,231,147,145,183,220,84,97,142,84,118,41,	0,7519,8097,8889,10212,12634,13274,14019,16771,24511,24772,26390,
chr1	16618255	16644683	flairiso12109-1_NGO_ENSG00000215908.10	1000	-	16618255	16618255	0,0,0	11	848,231,147,145,183,220,84,97,252,142,38,	0,7519,8097,8889,10212,12634,13274,14019,14839,16771,26390,
chr1	16618255	16644686	flairiso12110-1_NGO_ENSG00000215908.10	1000	-	16618255	16618255	0,0,0	13	848,194,231,147,145,183,220,84,97,252,142,118,41,	0,1589,7519,8097,8889,10212,12634,13274,14019,14839,16771,24772,26390,
chr1	16888541	16889501	12111-1_ENST00000422124.1-0_NGO_ENSG00000238142.2	1000	-	16888541	16888541	0,0,0	2	244,286,	0,674,
chr1	16960880	16972964	flairiso12112-1_NGO_ENSG00000058453.17	1000	+	16960880	16960880	0,0,0	8	250,170,121,164,216,201,132,605,	0,4842,5118,5527,7322,9372,9755,11479,
chr1	16960880	16972964	flairiso12113-1_NGO_ENSG00000058453.17	1000	+	16960880	16960880	0,0,0	10	250,170,121,164,216,225,150,201,132,605,	0,4842,5118,5527,7322,8235,8904,9372,9755,11479,
chr1	16960863	16972964	flairiso12114-1_NGO_ENSG00000058453.17	1000	+	16960863	16960863	0,0,0	9	267,170,121,164,216,201,132,183,605,	0,4859,5135,5544,7339,9389,9772,10601,11496,
chr1	16985957	17011928	flairiso12115-1_PRO_ENSG00000159363.19	1000	-	16986220	17011738	103,169,207	28	401,170,152,224,97,153,80,117,161,125,121,160,96,207,189,47,111,156,132,67,135,73,77,130,59,183,95,200,	0,505,847,1088,2180,2364,3733,3929,4169,5776,6051,6285,6528,7671,10018,10296,10428,11062,14053,14288,14442,16343,18374,18734,19056,19416,19726,25771,
chr1	16985958	17011928	flairiso12116-1_PRO_ENSG00000159363.19	1000	-	16986220	17011738	103,169,207	29	400,170,152,224,97,153,80,117,161,125,121,160,96,207,189,47,111,156,132,67,135,70,78,77,130,59,183,95,200,	0,504,846,1087,2179,2363,3732,3928,4168,5775,6050,6284,6527,7670,10017,10295,10427,11061,14052,14287,14441,16075,16337,18373,18733,19055,19415,19725,25770,
chr1	17539697	17697868	flairiso12117-1_PRO_ENSG00000074964.17	1000	+	17580595	17697380	103,169,207	27	253,80,186,34,92,84,176,109,107,78,180,117,93,174,146,182,116,128,101,122,87,224,155,149,175,123,1021,	0,40855,47762,48748,62429,63810,68104,76396,79641,82166,83298,84689,86258,87632,92623,95137,98190,98864,100504,108856,114938,116181,116856,124749,147875,155460,157150,
chr1	17618315	17697868	flairiso12118-1_PRO_ENSG00000074964.17	1000	+	17618353	17697380	103,169,207	18	207,107,78,180,174,146,182,116,128,101,122,87,224,155,149,175,123,1021,	0,1023,3548,4680,9014,14005,16519,19572,20246,21886,30238,36320,37563,38238,46131,69257,76842,78532,
chr1	18882559	18902555	flairiso12119-1_PRO_ENSG00000159423.17	1000	-	18882904	18902523	103,169,207	7	639,150,156,48,93,94,94,	0,719,2913,3904,6802,7452,19902,
chr1	19074517	19112687	flairiso12120-1_PRO_ENSG00000127481.15	1000	-	19074831	19104105	103,169,207	29	379,163,91,225,195,126,143,114,219,100,174,191,120,108,128,88,81,198,122,174,82,142,110,158,130,128,85,91,164,	0,2222,3458,6831,9986,11627,12161,13298,14241,18301,18795,19431,20388,21027,22005,22675,25079,25858,27002,29566,30067,30530,31215,32051,32319,35578,35862,36224,38006,
chr1	19644310	19658452	flairiso12121-1_NGO_chr1:19644000	1000	+	19644310	19644310	0,0,0	2	136,1587,	0,12555,
chr1	19682239	19800310	flairiso12122-1_PRO_ENSG00000162542.14	1000	-	19683039	19780758	103,169,207	15	1205,118,118,85,137,165,120,144,98,133,28,175,187,92,113,	0,12194,18528,55132,57584,58537,63292,64216,64923,73394,88302,89068,98340,104786,117958,
chr1	19682241	19799916	flairiso12123-1_PRO_ENSG00000162542.14	1000	-	19683039	19780758	103,169,207	15	1203,118,118,85,137,165,120,144,98,133,28,175,187,92,62,	0,12192,18526,55130,57582,58535,63290,64214,64921,73392,88300,89066,98338,104784,117613,
chr1	20604503	20618903	flairiso12124-1_NGO_ENSG00000158825.6	1000	+	20604503	20604503	0,0,0	4	68,112,58,452,	0,424,9338,13948,
chr1	20633457	20650738	flairiso12125-1_PRO_ENSG00000158828.8	1000	+	20633548	20650486	103,169,207	8	478,288,101,183,164,128,237,303,	0,4384,6434,11032,12102,15047,15537,16978,
chr1	20633457	20651316	flairiso12125-2_PRO_ENSG00000158828.8	1000	+	20633548	20650486	103,169,207	8	478,288,101,183,164,128,237,881,	0,4384,6434,11032,12102,15047,15537,16978,
chr1	20719730	20732099	flairiso12126-1_PRO_ENSG00000189410.12	1000	-	20721791	20728044	103,169,207	10	2265,160,109,169,240,147,75,81,129,96,	0,3025,3895,4352,4665,6189,7270,7792,8227,12273,
chr1	21217249	21228024	flairiso12127-1_NGO_ENSG00000117298.16	1000	-	21217249	21217249	0,0,0	5	2882,96,191,68,94,	0,4497,8000,9909,10681,
chr1	21567803	21578410	flairiso12128-2_NGO_ENSG00000162551.14	1000	+	21567803	21567803	0,0,0	7	59,144,70,135,192,120,1028,	0,300,2501,5861,7929,8718,9579,
chr1	22052667	22091576	flairiso12129-1_PRO_ENSG00000070831.17	1000	+	22078478	22091437	103,169,207	6	75,155,73,110,198,145,	0,25761,29054,33771,34001,38764,
chr1	22078426	22092946	flairiso12130-1_PRO_ENSG00000070831.17	1000	+	22078478	22091517	103,169,207	5	157,73,110,198,1519,	0,3295,8012,8242,13001,
chr1	22710838	22791727	flairiso12131-1_PRO_ENSG00000133216.17	1000	+	22710982	22791593	103,169,207	4	205,65,685,229,	0,70582,73553,80660,
chr1	23019467	23083682	flairiso12132-1_PRO_ENSG00000004487.17	1000	+	23019596	23083364	103,169,207	20	480,166,60,134,79,93,107,82,95,143,91,135,74,112,133,188,115,128,147,504,	0,11001,24959,30919,34293,35601,36464,38016,39605,49071,49593,51757,52656,53824,57760,59522,60085,61978,62752,63711,
chr1	23309785	23344284	flairiso12133-1_PRO_ENSG00000125944.21	1000	-	23310453	23337834	103,169,207	10	1281,122,150,206,136,177,114,108,119,74,	0,1415,3767,8697,11742,13770,23732,27968,28704,34425,
chr1	23428562	23484192	flairiso12134-1_PRO_ENSG00000088280.19	1000	-	23429855	23484133	103,169,207	25	1368,91,223,196,108,68,116,86,178,95,134,191,49,88,70,116,87,76,86,112,50,75,146,73,188,	0,2472,3133,4514,4862,5063,5691,5970,7288,7997,8348,8567,8861,10184,10598,12539,12824,13092,13623,13938,22916,24134,27318,27559,55442,
chr1	23795603	23800754	flairiso12135-1_PRO_ENSG00000117308.15	1000	-	23795948	23798659	103,169,207	11	404,115,78,86,67,114,177,114,116,71,43,	0,547,905,1093,1272,1430,2091,2513,3011,3762,5108,
chr1	24415801	24471576	flairiso12136-1_PRO_ENSG00000001461.17	1000	+	24442138	24469185	103,169,207	11	103,69,172,60,146,97,136,89,64,95,2591,	0,24370,26253,29383,33679,37606,40336,43086,44679,48224,53184,
chr1	24502896	24537019	flairiso12137-1_PRO_ENSG00000117602.13	1000	+	24514372	24535277	103,169,207	5	221,254,174,172,1927,	0,11417,28321,30186,32196,
chr1	24643287	24673262	flairiso12138-1_PRO_ENSG00000133226.17	1000	+	24643326	24672286	103,169,207	18	60,90,123,171,116,204,195,120,269,81,87,145,42,111,465,196,210,1081,	0,2696,3379,5571,6683,8121,9146,9625,11567,17431,18022,19372,19895,23527,25835,26832,28098,28894,
chr1	24643292	24673262	flairiso12139-1_PRO_ENSG00000133226.17	1000	+	24643326	24672286	103,169,207	18	55,90,123,171,116,204,195,120,275,81,87,145,42,111,465,196,210,1081,	0,2691,3374,5566,6678,8116,9141,9620,11562,17426,18017,19367,19890,23522,25830,26827,28093,28889,
chr1	25342972	25360967	flairiso12140-1_NGO_ENSG00000183726.11	1000	+	25342972	25342972	0,0,0	5	101,68,93,61,308,	0,8653,9909,13820,17687,
chr1	25342972	25362361	flairiso12140-2_NGO_ENSG00000183726.11	1000	+	25342972	25342972	0,0,0	5	101,68,93,61,1702,	0,8653,9909,13820,17687,
chr1	25960769	25998044	flairiso12141-1_PRO_ENSG00000158006.14	1000	-	25962064	25990816	103,169,207	10	1314,171,92,114,142,69,97,154,137,20,	0,13710,15912,21594,23176,23690,27461,28678,29957,37255,
chr1	26021774	26036464	flairiso12142-1_PRO_ENSG00000158008.10	1000	+	26022646	26035347	103,169,207	9	1651,94,108,120,90,87,161,169,1300,	0,7418,7825,8701,10621,11454,11921,13061,13390,
chr1	26282283	26306636	flairiso12143-1_PRO_ENSG00000158062.20	1000	-	26282298	26285867	103,169,207	9	286,141,74,104,121,78,215,127,45,	0,365,580,1858,2078,3180,3539,11921,24308,
chr1	26282281	26306636	flairiso12144-1_PRO_ENSG00000158062.20	1000	-	26282298	26302883	103,169,207	15	288,141,74,104,121,78,215,127,77,55,101,99,29,106,45,	0,367,582,1860,2080,3182,3541,11923,14637,15145,15680,18644,19412,20531,24310,
chr1	26282283	26306636	flairiso12145-1_PRO_ENSG00000158062.20	1000	-	26282298	26298036	103,169,207	12	286,141,74,104,121,78,215,127,77,55,101,45,	0,365,580,1858,2078,3180,3539,11921,14635,15143,15678,24308,
chr1	26766269	26781144	flairiso12146-1_NGO_ENSG00000117713.20	1000	+	26766269	26766269	0,0,0	12	97,110,210,208,133,176,151,138,97,892,131,2122,	0,187,1520,4849,6230,6542,7076,7310,7532,8059,9307,12753,
chr1	26766269	26782102	flairiso12146-2_NGO_ENSG00000117713.20	1000	+	26766269	26766269	0,0,0	12	97,110,210,208,133,176,151,138,97,892,131,3080,	0,187,1520,4849,6230,6542,7076,7310,7532,8059,9307,12753,
chr1	26993691	27000654	12147-1_ENST00000531285.1-0_PTC_ENSG00000253368.4	1000	+	26993786	26994470	239,138,98	2	939,808,	0,6155,
chr1	27098814	27114167	flairiso12148-1_NGO_ENSG00000090020.11	1000	-	27098814	27098814	0,0,0	11	1830,73,102,115,174,71,90,203,218,251,342,	0,2388,2910,3201,3570,3858,4408,7070,8833,10712,15011,
chr1	27322253	27326526	flairiso12149-1_PRO_chr1:27322000	1000	+	27322296	27325518	103,169,207	2	138,1180,	0,3093,
chr1	27355185	27359980	flairiso12150-1_NGO_ENSG00000142733.17	1000	-	27355185	27355185	0,0,0	13	284,77,74,113,160,106,177,166,139,193,158,106,123,	0,483,840,1202,1404,1823,2214,2525,2995,3233,3523,4231,4672,
chr1	27534302	27548289	flairiso12151-1_NGO_ENSG00000126705.15	1000	-	27534302	27534302	0,0,0	2	614,1029,	0,12958,
chr1	27534302	27549110	flairiso12151-2_NGO_ENSG00000126705.15	1000	-	27534302	27534302	0,0,0	2	614,1850,	0,12958,
chr1	28369581	28497545	flairiso12152-1_PTC_ENSG00000204138.13	1000	+	28407447	28459232	239,138,98	15	244,54,28,174,81,165,154,598,185,154,56,62,138,77,1012,	0,37828,88250,89503,90630,96103,96800,103972,106525,110869,119588,121369,122068,123433,126952,
chr1	28369739	28497686	flairiso12153-1_PRO_ENSG00000204138.13	1000	+	28407447	28496549	103,169,207	15	86,54,24,174,81,165,387,598,185,154,56,62,138,77,1153,	0,37670,88092,89345,90472,95945,96642,103814,106367,110711,119430,121211,121910,123275,126794,
chr1	28473579	28497687	flairiso12154-1_NGO_ENSG00000204138.13	1000	+	28473579	28473579	0,0,0	8	572,185,154,56,62,138,77,1154,	0,2527,6871,15590,17371,18070,19435,22954,
chr1	28518265	28538983	flairiso12155-1_PRO_ENSG00000180198.17	1000	+	28529866	28538007	103,169,207	11	43,82,51,188,180,97,123,156,120,153,1152,	0,11592,12257,13537,13905,16784,16992,17605,17996,18481,19566,
chr1	28578537	28582986	12156-1_ENST00000648127.1_NGO_ENSG00000197989.14	1000	-	28578537	28578537	0,0,0	6	143,55,70,87,119,1397,	0,995,1374,2022,2573,3052,
chr1	30932843	31065717	flairiso12157-1_PRO_ENSG00000134644.16	1000	-	30933210	31059566	103,169,207	22	499,193,122,126,138,129,130,268,237,216,144,139,152,102,94,271,167,179,109,69,374,102,	0,3799,8307,9154,12502,17289,19390,20870,31830,33138,34323,35510,41807,47218,48468,59546,62210,73009,74150,95952,126360,132772,
chr1	30932849	31065695	flairiso12158-1_PRO_ENSG00000134644.16	1000	-	30933210	31059566	103,169,207	22	493,193,122,126,138,129,130,268,237,297,144,139,152,105,94,271,167,179,109,69,374,80,	0,3793,8301,9148,12496,17283,19384,20864,31824,33132,34317,35504,41801,47212,48462,59540,62204,73003,74144,95946,126354,132766,
chr1	31652510	31689968	flairiso12159-1_NGO_ENSG00000084636.18	1000	-	31652510	31652510	0,0,0	47	343,78,177,67,189,45,36,90,51,54,54,45,45,54,72,63,36,54,45,54,54,54,45,87,42,117,33,54,54,48,60,27,45,69,54,36,42,54,123,108,36,132,45,36,36,111,228,	0,1088,1356,2281,2803,3889,4522,5977,6403,8074,8555,8903,9149,9823,10076,12661,13072,13371,13526,15064,15654,16291,19104,19905,20085,20213,22496,22747,27121,27293,27531,28394,28512,30423,30683,30823,31196,31439,31598,32012,32310,33128,33580,33733,35956,36350,37230,
chr1	31727116	31736391	flairiso12160-1_NGO_ENSG00000121753.13	1000	-	31727116	31727116	0,0,0	11	489,57,99,36,620,40,96,172,86,67,71,	0,908,1065,1481,3683,4998,5400,5855,8463,8710,9204,
chr1	31790427	31798716	flairiso12161-1_NGO_ENSG00000134668.12	1000	-	31790427	31790427	0,0,0	8	825,187,90,151,151,112,117,275,	0,1787,2250,2850,3319,3696,7779,8014,
chr1	31908657	31938358	flairiso12162-1_PRO_ENSG00000184007.22	1000	-	31908851	31919065	103,169,207	5	303,75,131,689,372,	0,1380,3038,10312,29329,
chr1	32222439	32231602	flairiso12163-1_PRO_ENSG00000084623.12	1000	+	32224081	32231196	103,169,207	10	191,88,66,150,128,111,90,74,93,482,	0,1594,1970,3731,3963,6059,6287,6695,8487,8681,
chr1	32292082	32333626	flairiso12164-1_PRO_ENSG00000116478.12	1000	+	32292169	32333044	103,169,207	14	136,113,118,75,139,142,93,109,141,109,131,153,46,610,	0,10538,24582,32396,34856,35453,36985,38495,38685,39391,39593,40007,40621,40934,
chr1	32365170	32394428	12165-1_ENST00000446293.6-0_PRO_ENSG00000160058.19	1000	-	32366621	32394414	103,169,207	11	1484,104,480,79,69,116,55,219,117,61,25,	0,3276,11091,12799,13044,13553,16043,18659,21608,28909,29233,
chr1	32817574	32858875	flairiso12166-1_PRO_ENSG00000116497.18	1000	+	32826099	32856038	103,169,207	7	115,113,833,89,104,88,2952,	0,7742,8523,10418,12389,35504,38349,
chr1	32894594	32901389	flairiso12167-1_PRO_ENSG00000121900.19	1000	-	32894804	32901238	103,169,207	6	339,135,189,60,194,167,	0,710,960,1315,3531,6628,
chr1	33081152	33120521	flairiso12168-1_PRO_ENSG00000142920.17	1000	+	33082249	33120182	103,169,207	11	142,121,177,174,173,135,166,163,113,215,478,	0,235,1025,2801,10897,12129,13395,15554,16914,36749,38891,
chr1	33081149	33120521	flairiso12169-1_PRO_ENSG00000142920.17	1000	+	33082249	33120182	103,169,207	10	359,177,174,173,135,166,163,113,215,478,	0,1028,2804,10900,12132,13398,15557,16917,36752,38894,
chr1	33081149	33120529	flairiso12170-1_PRO_ENSG00000142920.17	1000	+	33082249	33120182	103,169,207	11	359,212,177,174,173,135,166,163,113,215,486,	0,451,1028,2804,10900,12132,13398,15557,16917,36752,38894,
chr1	33323625	33349885	flairiso12171-1_PTC_ENSG00000134686.19	1000	-	33332339	33334242	239,138,98	7	1394,277,142,115,130,108,289,	0,5244,6445,7722,8649,10559,25971,
chr1	35562467	35566772	flairiso12172-1_NGO_ENSG00000020129.16	1000	+	35562467	35562467	0,0,0	4	166,225,143,1546,	0,734,1299,2759,
chr1	36170967	36180849	flairiso12173-1_PRO_ENSG00000116871.16	1000	+	36171041	36180258	103,169,207	16	348,69,164,115,111,383,146,329,178,139,105,54,43,91,194,602,	0,545,1496,2396,3930,5231,5729,6905,7451,7717,7953,8294,8547,8698,8906,9280,
chr1	36224442	36304569	flairiso12174-1_PRO_ENSG00000054118.15	1000	+	36282563	36304017	103,169,207	12	63,103,168,903,705,173,112,85,188,199,141,774,	0,34939,58090,61925,64617,66931,68155,69408,72140,76443,77113,79353,
chr1	36224442	36305357	flairiso12174-2_PRO_ENSG00000054118.15	1000	+	36282563	36304017	103,169,207	12	63,103,168,903,705,173,112,85,188,199,141,1562,	0,34939,58090,61925,64617,66931,68155,69408,72140,76443,77113,79353,
chr1	36322030	36323645	flairiso12175-1_NGO_chr1:36322000	1000	-	36322030	36322030	0,0,0	2	695,187,	0,1428,
chr1	36339627	36385924	flairiso12176-1_PRO_ENSG00000196182.11	1000	-	36341754	36361332	103,169,207	12	2346,85,120,145,116,53,228,144,86,120,233,202,	0,3736,4232,4492,9072,14736,15578,18611,19109,21593,28224,46095,
chr1	36428298	36450443	flairiso12177-1_PRO_ENSG00000116885.18	1000	-	36431845	36450369	103,169,207	5	177,59,168,155,186,	0,3503,4123,10457,21959,
chr1	36455773	36464384	flairiso12178-1_PRO_ENSG00000116898.12	1000	-	36455787	36464275	103,169,207	8	152,192,59,82,49,76,45,239,	0,413,2149,4918,5490,6314,8032,8372,
chr1	37474579	37484377	flairiso12179-1_PRO_ENSG00000163874.11	1000	+	37475496	37483611	103,169,207	6	50,478,140,235,107,1641,	0,882,5710,7021,7854,8157,
chr1	37474579	37484360	flairiso12180-1_PTC_ENSG00000163874.11	1000	+	37475496	37480524	239,138,98	5	50,481,1546,107,1624,	0,879,5710,7854,8157,
chr1	37692515	37709713	flairiso12181-1_PRO_ENSG00000134690.11	1000	+	37692690	37708366	103,169,207	10	269,129,41,73,86,65,90,127,87,1392,	0,389,3394,6389,7920,9238,10742,12925,14462,15806,
chr1	37996769	38005514	12182-1_ENST00000477194.5-0_PRO_ENSG00000183386.10	1000	-	37997404	37999412	103,169,207	6	790,187,170,175,176,76,	0,914,1193,2204,2487,8669,
chr1	37997344	38005606	12182-2_ENST00000477194.5_PRO_ENSG00000183386.10	1000	-	37997404	37999412	103,169,207	6	215,187,170,175,176,168,	0,339,618,1629,1912,8094,
chr1	39491635	39513358	flairiso12183-1_PRO_ENSG00000183682.8	1000	+	39491991	39512530	103,169,207	4	690,190,149,848,	0,19538,20120,20875,
chr1	39624154	39632689	flairiso12184-1_NGO_ENSG00000163909.8	1000	-	39624154	39624154	0,0,0	4	3026,82,84,41,	0,6072,7341,8494,
chr1	39738881	39753716	flairiso12185-1_PRO_ENSG00000084072.17	1000	+	39741918	39753355	103,169,207	10	42,99,44,27,82,101,124,186,143,430,	0,1283,2484,3013,4334,4942,6493,10021,14028,14405,
chr1	40300488	40304997	flairiso12186-1_NGO_ENSG00000049089.15	1000	-	40300488	40300488	0,0,0	12	893,78,189,55,147,33,45,36,72,54,54,72,	0,1323,2132,2642,3041,3318,3439,3575,3831,3987,4305,4437,
chr1	40300488	40315438	flairiso12187-1_PRO_ENSG00000049089.15	1000	-	40301181	40312751	103,169,207	31	893,78,189,55,147,33,45,36,72,54,54,54,45,54,54,54,54,54,54,54,54,57,48,54,54,24,36,54,63,36,201,	0,1323,2132,2642,3041,3318,3439,3575,3831,3987,4305,5226,5654,6957,7214,7703,9449,9622,9775,10225,10604,10741,11011,11173,11570,11967,12085,12242,13716,13863,14749,
chr1	41027203	41242116	flairiso12188-1_PRO_ENSG00000010803.16	1000	-	41028193	41152674	103,169,207	17	1116,143,180,192,201,127,233,244,89,235,71,143,209,24,69,130,58,	0,1380,10158,19203,21486,43391,48015,86079,89718,115674,124410,125395,132521,133671,134160,158917,214855,
chr1	41027201	41242116	flairiso12189-1_PRO_ENSG00000010803.16	1000	-	41028193	41143076	103,169,207	15	1118,143,66,180,192,201,127,233,244,89,235,24,69,130,58,	0,1382,6781,10160,19205,21488,43393,48017,86081,89720,115676,133673,134162,158919,214857,
chr1	41027203	41242154	flairiso12190-1_PRO_ENSG00000010803.16	1000	-	41028193	41186133	103,169,207	16	1116,143,66,180,192,201,127,233,244,89,235,71,24,69,130,96,	0,1380,6779,10158,19203,21486,43391,48015,86079,89718,115674,124410,133671,134160,158917,214855,
chr1	41027203	41242116	flairiso12191-1_PRO_ENSG00000010803.16	1000	-	41028193	41152674	103,169,207	18	1116,143,180,192,201,127,233,244,89,235,71,143,209,21,69,130,77,58,	0,1380,10158,19203,21486,43391,48015,86079,89718,115674,124410,125395,132521,133671,134160,158917,167119,214855,
chr1	42767291	42775428	flairiso12192-1_PRO_ENSG00000164008.16	1000	+	42767311	42775394	103,169,207	4	99,116,132,220,	0,217,7445,7917,
chr1	43300981	43315291	flairiso12193-1_PRO_ENSG00000066056.14	1000	+	43301071	43314466	103,169,207	15	148,315,111,156,132,141,129,146,145,159,138,297,291,191,909,	0,3869,4251,5858,6160,6450,6814,8004,8406,10689,11012,11323,12153,12796,13401,
chr1	43300981	43323108	flairiso12194-1_PRO_ENSG00000066056.14	1000	+	43301071	43322722	103,169,207	22	148,315,111,156,132,141,146,145,159,138,297,291,191,211,111,191,114,71,41,97,100,458,	0,3869,4251,5858,6160,6450,8004,8406,10689,11012,11323,12153,12796,16217,16582,16900,18253,18477,20287,20414,20634,21669,
chr1	43603487	43623663	flairiso12195-1_NGO_ENSG00000142949.17	1000	+	43603487	43603487	0,0,0	20	46,579,98,254,94,219,155,116,98,124,176,120,155,286,179,127,126,155,136,1729,	0,123,1415,1702,2041,2752,3326,5895,10130,13957,14248,15142,15560,15800,16192,16607,16966,17350,17609,18447,
chr1	43946949	43959479	flairiso12196-1_PRO_ENSG00000117408.11	1000	+	43947600	43959021	103,169,207	11	735,737,141,142,167,121,148,182,27,135,734,	0,2467,9370,9610,9860,10245,10452,11027,11292,11511,11796,
chr1	43946949	43967752	flairiso12197-1_PRO_ENSG00000117408.11	1000	+	43947600	43967682	103,169,207	20	735,68,141,142,167,121,148,182,27,135,144,81,138,97,53,67,59,90,182,167,	0,3136,9370,9610,9860,10245,10452,11027,11292,11511,11796,13299,13926,14216,17319,19625,19774,19980,20365,20636,
chr1	43949467	43967752	flairiso12198-1_NGO_ENSG00000117408.11	1000	+	43949467	43949467	0,0,0	19	686,141,142,167,121,148,182,27,135,144,81,138,97,53,67,59,90,182,167,	0,6852,7092,7342,7727,7934,8509,8774,8993,9278,10781,11408,11698,14801,17107,17256,17462,17847,18118,
chr1	43970066	43973369	flairiso12199-1_PRO_ENSG00000132768.14	1000	+	43970175	43972477	103,169,207	6	256,113,224,684,177,942,	0,529,899,1320,2091,2361,
chr1	43991801	43996524	flairiso12200-1_PRO_ENSG00000159214.13	1000	+	43991878	43996179	103,169,207	8	203,176,117,75,55,70,79,583,	0,410,721,2088,3306,3799,3976,4140,
chr1	44221069	44355257	flairiso12201-1_PRO_ENSG00000117419.16	1000	-	44221557	44355026	103,169,207	9	571,100,73,92,60,117,272,76,366,	0,26869,63765,87240,92099,98558,117975,131780,133822,
chr1	44631967	44651723	flairiso12202-1_PRO_ENSG00000187147.18	1000	+	44632154	44650775	103,169,207	11	241,43,44,133,97,87,56,79,109,75,1020,	0,375,3577,4062,12730,13027,13253,13442,17693,17915,18736,
chr1	44631967	44651723	flairiso12203-1_PTC_ENSG00000187147.18	1000	+	44632154	44635581	239,138,98	11	245,43,122,133,97,87,56,79,109,75,1020,	0,375,3577,4062,12730,13027,13253,13442,17693,17915,18736,
chr1	44631967	44651723	flairiso12204-1_PRO_ENSG00000187147.18	1000	+	44632154	44650775	103,169,207	11	241,43,122,133,97,87,56,79,109,75,1020,	0,375,3577,4062,12730,13027,13253,13442,17693,17915,18736,
chr1	44631967	44651723	flairiso12205-1_PTC_ENSG00000187147.18	1000	+	44632154	44635581	239,138,98	11	245,43,44,133,97,87,56,79,109,75,1020,	0,375,3577,4062,12730,13027,13253,13442,17693,17915,18736,
chr1	44739836	44767767	flairiso12206-1_PRO_ENSG00000142945.13	1000	+	44739932	44767179	103,169,207	20	166,95,102,49,123,101,96,55,163,91,64,92,143,205,111,68,106,114,124,671,	0,1076,7547,7815,10605,13896,14913,16092,16238,17719,18071,18212,19369,20443,20755,22079,22509,22708,26989,27260,
chr1	44775572	44778739	flairiso12207-1_PRO_ENSG00000142937.12	1000	+	44775596	44778629	103,169,207	6	28,107,100,176,153,164,	0,461,1102,2041,2427,3003,
chr1	45340174	45343964	flairiso12208-1_PRO_ENSG00000132773.12	1000	+	45340252	45343702	103,169,207	8	148,143,41,97,159,260,160,883,	0,898,1128,1298,1774,2209,2668,2907,
chr1	45627492	45687133	flairiso12209-1_PRO_ENSG00000159592.11	1000	-	45628255	45659087	103,169,207	13	916,103,125,159,141,194,73,287,130,115,1042,45,141,	0,2083,2989,5996,6603,12717,14934,27050,27697,31535,32691,58083,59500,
chr1	45627489	45687133	flairiso12210-1_PRO_ENSG00000159592.11	1000	-	45628255	45659087	103,169,207	12	919,103,125,159,141,194,73,287,130,115,1042,141,	0,2086,2992,5999,6606,12720,14937,27053,27700,31538,32694,59503,
chr1	46023770	46036121	flairiso12211-1_NGO_ENSG00000086015.22	1000	+	46023770	46023770	0,0,0	16	210,139,133,166,102,123,110,155,284,195,84,79,123,137,194,1584,	0,1906,3960,4997,5695,6060,6358,6836,7236,7620,8407,8555,8825,10031,10302,10767,
chr1	46030176	46036121	flairiso12212-1_NGO_ENSG00000086015.22	1000	+	46030176	46030176	0,0,0	9	62,155,284,195,227,123,137,191,1584,	0,430,830,1214,2001,2419,3625,3899,4361,
chr1	46340788	46362190	flairiso12213-1_PRO_ENSG00000117481.11	1000	+	46344854	46361846	103,169,207	7	131,175,344,155,161,125,621,	0,534,4012,6132,12079,19915,20781,
chr1	46557417	46604255	flairiso12214-1_PRO_ENSG00000079277.22	1000	-	46558574	46594146	103,169,207	13	1383,44,165,195,96,56,105,74,80,98,102,168,29,	0,2816,4060,5231,7623,11025,14645,17529,19157,23112,25810,36695,46809,
chr1	46557417	46604246	12215-1_ENST00000650026.1_PRO_ENSG00000079277.22	1000	-	46558761	46594146	103,169,207	12	1383,165,195,96,56,105,74,80,98,102,168,20,	0,4060,5231,7623,11025,14645,17529,19157,23112,25810,36695,46809,
chr1	46635044	46668364	flairiso12216-1_PRO_ENSG00000123472.12	1000	-	46635775	46668322	103,169,207	8	926,108,96,48,63,51,109,308,	0,8149,10116,17536,23082,23642,30211,33012,
chr1	51729856	51788464	12217-1_ENST00000531828.5-0_PRO_ENSG00000117859.19	1000	+	51750147	51787789	103,169,207	21	268,96,48,30,51,39,91,105,160,113,119,86,172,85,111,64,141,79,92,136,750,	0,15679,16853,18512,20288,26463,30833,32010,35965,42213,42748,46976,51307,52702,54058,54407,54585,55951,56669,57496,57858,
chr1	52352531	52366156	flairiso12218-1_PRO_ENSG00000154222.15	1000	-	52353518	52364620	103,169,207	24	692,130,91,100,52,59,74,117,59,173,118,131,73,131,108,76,179,160,126,159,104,145,83,88,	0,986,2076,2308,2866,3076,3239,3654,3852,4994,5249,5799,6154,6495,6718,6927,7173,7542,7892,8442,8981,10070,12020,13537,
chr1	52352531	52366156	flairiso12219-1_PRO_ENSG00000154222.15	1000	-	52353172	52364620	103,169,207	25	692,45,91,100,52,59,74,117,59,126,173,118,131,73,131,108,76,179,160,126,159,104,145,83,88,	0,1071,2076,2308,2866,3076,3239,3654,3852,4469,4994,5249,5799,6154,6495,6718,6927,7173,7542,7892,8442,8981,10070,12020,13537,
chr1	52686839	52698347	flairiso12220-1_PTC_ENSG00000162377.6	1000	-	52692818	52698326	239,138,98	3	1329,141,182,	0,5887,11326,
chr1	52687561	52698347	flairiso12220-2_PTC_ENSG00000162377.6	1000	-	52692818	52698326	239,138,98	3	607,141,182,	0,5165,10604,
chr1	52896232	52921726	flairiso12221-1_PRO_ENSG00000121310.17	1000	-	52896519	52921673	103,169,207	8	365,48,51,188,87,88,68,174,	0,1204,2941,8413,11635,15333,15490,25320,
chr1	52896224	52921703	flairiso12222-1_PRO_ENSG00000121310.17	1000	-	52896519	52921673	103,169,207	7	373,51,188,87,88,68,151,	0,2949,8421,11643,15341,15498,25328,
chr1	52896231	52921726	flairiso12223-1_PTC_ENSG00000121310.17	1000	-	52914066	52921673	239,138,98	9	366,48,51,188,87,88,299,201,174,	0,1205,2942,8414,11636,15334,15491,17663,25321,
chr1	52896232	52921726	12224-1_ENST00000371522.9-0_PRO_ENSG00000121310.17	1000	-	52896519	52921673	103,169,207	10	365,48,51,188,57,93,87,88,68,174,	0,1204,2941,8413,8801,10286,11635,15333,15490,25320,
chr1	52896232	52921726	flairiso12225-1_PTC_ENSG00000121310.17	1000	-	52914066	52921673	239,138,98	11	365,48,51,188,57,93,87,88,299,201,174,	0,1204,2941,8413,8801,10286,11635,15333,15490,17662,25320,
chr1	53214098	53220634	flairiso12226-1_PRO_ENSG00000162384.14	1000	-	53214658	53220575	103,169,207	7	638,66,78,32,82,84,65,	0,1892,2683,4073,4315,6162,6471,
chr1	53245546	53328038	flairiso12227-1_PTC_ENSG00000157193.18	1000	-	53247017	53327912	239,138,98	19	435,101,177,173,69,225,153,142,140,119,228,175,120,39,123,129,123,120,250,	0,1409,3833,5143,9570,11693,12772,14917,16521,16899,18622,20926,25680,27057,30084,35040,44020,81326,82242,
chr1	53251675	53328050	flairiso12228-1_PRO_ENSG00000157193.18	1000	-	53252373	53327912	103,169,207	17	862,69,225,153,142,140,119,228,175,126,120,39,123,129,123,120,262,	0,3441,5564,6643,8788,10392,10770,12493,14797,19352,19551,20928,23955,28911,37891,75197,76113,
chr1	53790814	53838296	flairiso12229-1_PRO_ENSG00000058804.12	1000	-	53791309	53838261	103,169,207	15	618,51,116,246,156,82,93,136,52,109,139,175,102,121,92,	0,2414,5874,6084,9878,13113,15610,16841,18880,28156,34983,37184,41675,44685,47390,
chr1	53851732	53889797	flairiso12230-1_PTC_ENSG00000058799.15	1000	-	53860063	53888937	239,138,98	12	538,51,98,183,167,117,88,81,164,80,220,85,	0,3268,8323,14467,15025,19639,26582,26909,31380,37174,37511,37980,
chr1	53851732	53889789	flairiso12231-1_PRO_ENSG00000058799.15	1000	-	53860063	53888937	103,169,207	10	538,98,183,167,117,88,81,164,80,77,	0,8323,14467,15025,19639,26582,26909,31380,37174,37980,
chr1	53921561	53946302	flairiso12232-1_PRO_ENSG00000081870.12	1000	-	53921650	53940082	103,169,207	6	206,44,69,107,113,66,	0,2342,6810,8477,18423,24675,
chr1	53946357	53968168	flairiso12233-1_PRO_ENSG00000116212.15	1000	+	53951999	53967939	103,169,207	9	192,120,487,132,119,89,114,85,504,	0,1504,5628,11791,13998,15676,15938,19938,21307,
chr1	54542256	54610124	flairiso12234-1_NGO_ENSG00000162390.18	1000	+	54542256	54542256	0,0,0	16	181,208,70,61,99,136,157,120,145,56,67,84,134,132,127,1168,	0,42398,43578,50289,51684,52299,55002,57039,59012,60412,61614,62089,62819,64877,65685,66700,
chr1	61681048	61725133	flairiso12235-1_PTC_ENSG00000162604.12	1000	-	61683520	61725120	239,138,98	8	302,130,130,74,92,109,74,177,	0,2368,5743,13648,19885,28280,42664,43908,
chr1	63440772	63523209	12236-1_ENST00000489099.5-0_PTC_ENSG00000142856.17	1000	-	63447585	63523133	239,138,98	10	331,51,50,57,94,79,70,136,43,81,	0,6033,6792,13145,13607,14117,37991,49310,67755,82356,
chr1	68098472	68232523	flairiso12237-1_PRO_ENSG00000116729.14	1000	-	68098631	68232299	103,169,207	12	281,154,84,144,64,98,169,137,162,125,273,330,	0,39307,46096,47396,49663,50090,51715,55044,56626,60650,95482,133721,
chr1	70221479	70251997	flairiso12238-1_PTC_ENSG00000116754.13	1000	+	70221636	70246911	239,138,98	12	360,134,110,93,50,128,82,132,95,96,139,1387,	0,6942,10788,13216,14021,15945,17959,23204,25338,28472,28885,29131,
chr1	77948404	77979087	flairiso12239-1_PRO_ENSG00000162613.17	1000	-	77948765	77979004	103,169,207	20	370,146,75,129,80,152,161,142,101,103,102,99,163,58,72,50,40,39,91,203,	0,750,6850,8167,11779,11939,14365,15169,15657,15849,16241,16465,16664,18289,18479,18644,19222,19760,21520,30480,
chr1	84498324	84574430	flairiso12240-1_PRO_ENSG00000117151.13	1000	-	84501844	84574415	103,169,207	8	224,145,162,98,172,209,139,192,	0,3501,64932,65410,67516,71606,72257,75914,
chr1	85249952	85259672	12241-1_ENST00000294661.8_PTC_ENSG00000162642.14	1000	-	85259034	85259633	239,138,98	4	2750,199,127,315,	0,8571,8982,9405,
chr1	85251966	85259662	12241-2_ENST00000294661.8-0_PTC_ENSG00000162642.14	1000	-	85259034	85259633	239,138,98	4	736,199,127,305,	0,6557,6968,7391,
chr1	85252196	85259662	12241-3_ENST00000294661.8-0_PTC_ENSG00000162642.14	1000	-	85259034	85259633	239,138,98	4	506,199,127,305,	0,6327,6738,7161,
chr1	91682425	91886122	12242-1_ENST00000465892.6-0_PRO_ENSG00000069702.11	1000	-	91683738	91861531	103,169,207	17	1432,108,42,121,300,159,141,153,335,190,148,169,184,138,185,174,245,	0,13246,15663,26237,29817,33810,34142,36886,37467,39529,45233,47379,52350,76187,114861,179045,203452,
chr1	98661700	98760498	flairiso12243-1_PRO_ENSG00000162627.17	1000	+	98661731	98760131	103,169,207	8	211,183,111,165,199,200,87,445,	0,23184,29374,29834,33817,37005,40116,98353,
chr1	100990062	101026088	flairiso12244-1_PRO_ENSG00000117543.21	1000	-	100990407	101025443	103,169,207	8	569,104,40,121,109,125,158,284,	0,2574,5047,11404,23647,31578,35246,35742,
chr1	100990063	101025787	12245-1_ENST00000488176.1-0_PRO_ENSG00000117543.21	1000	-	100990407	101025443	103,169,207	8	568,104,40,121,109,125,158,123,	0,2573,5046,11403,23646,31577,35245,35601,
chr1	107140006	107481849	flairiso12246-1_PRO_ENSG00000162631.20	1000	+	107148593	107480840	103,169,207	5	1134,771,641,173,1239,	0,8062,184275,255147,340604,
chr1	109313941	109397918	flairiso12247-1_PRO_ENSG00000134243.12	1000	-	109314042	109397892	103,169,207	20	116,124,107,109,117,190,191,169,103,107,156,145,128,50,74,165,103,74,60,332,	0,319,730,2908,3911,8990,10957,13050,13557,22298,26782,28072,31809,33541,36987,40425,41425,53466,55588,83645,
chr1	109401849	109426448	flairiso12248-1_PRO_ENSG00000143106.13	1000	-	109402002	109426330	103,169,207	9	237,87,103,59,108,68,127,67,147,	0,8078,9161,10027,10227,11218,13387,20010,24452,
chr1	109494051	109500440	12249-1_ENST00000496961.5-0_PRO_ENSG00000174151.15	1000	+	109494139	109495687	103,169,207	3	236,38,4762,	0,1091,1627,
chr1	111187173	111204535	flairiso12250-1_NGO_ENSG00000162777.17	1000	-	111187173	111187173	0,0,0	12	508,240,85,42,178,149,141,78,70,113,176,46,	0,957,1528,2038,4966,7404,8742,10002,10746,11456,12449,17316,
chr1	111440613	111449256	flairiso12251-1_PTC_ENSG00000116455.14	1000	-	111448734	111449169	239,138,98	10	776,69,109,72,55,71,50,142,186,197,	0,1411,2039,2709,3253,3440,6481,6821,8005,8446,
chr1	116401569	116418625	12252-1_ENST00000674823.1_NGO_ENSG00000203865.11	1000	-	116401569	116401569	0,0,0	2	4579,167,	0,16889,
chr1	116404713	116418598	12252-2_ENST00000674823.1-0_NGO_ENSG00000203865.11	1000	-	116404713	116404713	0,0,0	2	1435,140,	0,13745,
chr1	118883046	118983880	flairiso12253-1_PRO_ENSG00000092607.15	1000	-	118884731	118931719	103,169,207	8	2470,98,65,168,172,102,214,291,	0,15981,31068,40389,41599,43463,48572,100543,
chr1	119912057	119925659	flairiso12254-1_NGO_ENSG00000134250.20	1000	-	119912057	119912057	0,0,0	10	4637,98,148,302,169,97,211,143,348,355,	0,5607,6348,7254,8171,9655,10178,10578,11579,13247,
chr1	143382495	143424687	flairiso12255-1_NGO_chr1:143382000	1000	-	143382495	143382495	0,0,0	3	373,135,76,	0,37577,42116,
chr1	143382495	143424690	flairiso12256-1_NGO_ENSG00000277702.1	1000	-	143382495	143382495	0,0,0	4	373,78,135,79,	0,37129,37577,42116,
chr1	143401431	143424677	flairiso12257-1_NGO_chr1:143401000	1000	-	143401431	143401431	0,0,0	3	349,135,66,	0,18641,23180,
chr1	144421494	144461591	flairiso12258-1_PRO_ENSG00000266338.6	1000	-	144423012	144440003	103,169,207	21	1762,106,173,52,173,52,173,52,164,52,206,73,215,103,210,155,142,269,123,119,211,	0,2375,3195,4022,4783,5552,6323,7111,8205,12278,13616,14286,15400,16450,18334,18646,27280,35042,37871,39348,39886,
chr1	144421494	144461644	flairiso12259-1_PRO_ENSG00000266338.6	1000	-	144423012	144440003	103,169,207	22	1762,106,173,52,173,52,173,52,164,52,206,73,215,103,210,155,142,99,269,99,119,264,	0,2375,3195,4022,4783,5552,6323,7111,8205,12278,13616,14286,15400,16450,18334,18646,27280,29277,35042,37871,39348,39886,
chr1	144421497	144461591	flairiso12260-1_PRO_ENSG00000266338.6	1000	-	144423012	144440003	103,169,207	20	1759,106,173,52,173,52,173,52,164,52,206,73,215,103,210,155,142,99,269,211,	0,2372,3192,4019,4780,5549,6320,7108,8202,12275,13613,14283,15397,16447,18331,18643,27277,29274,35039,39883,
chr1	145746388	145824095	flairiso12261-1_PTC_ENSG00000265491.5	1000	-	145794181	145823873	239,138,98	10	609,116,94,73,72,209,58,59,362,324,	0,1606,4018,5049,6589,25322,38150,42519,47446,77383,
chr1	145824199	145842493	flairiso12262-1_PTC_ENSG00000186141.9	1000	+	145825776	145826608	239,138,98	16	170,167,39,104,186,89,105,93,81,52,61,151,102,50,150,155,	0,1557,2254,2406,2620,4549,9060,9290,12294,12615,13336,13856,15690,15916,16722,18139,
chr1	145845629	145848954	flairiso12263-1_PTC_ENSG00000186364.12	1000	+	145845640	145846462	239,138,98	6	203,258,99,137,153,578,	0,803,1620,1953,2482,2747,
chr1	145848521	145859779	flairiso12264-1_PRO_ENSG00000131788.16	1000	-	145849445	145857003	103,169,207	14	1191,38,134,169,134,161,74,106,135,91,51,85,418,115,	0,1710,1931,2249,2498,4982,5291,5936,6224,7214,7546,7825,8067,11143,
chr1	148146065	148149788	12265-1_ENST00000358206.4-0_NGO_ENSG00000198658.4	1000	+	148146065	148146065	0,0,0	2	856,628,	0,3095,
chr1	148844428	148981746	flairiso12266-1_PRO_ENSG00000178104.19	1000	+	148844774	148981444	103,169,207	24	366,56,152,111,77,124,176,118,132,120,93,213,159,114,138,180,195,165,82,92,117,138,113,477,	0,18821,24042,45355,84768,87371,87684,93318,116225,117408,117767,117999,121055,122114,122410,123297,124407,127751,128082,130085,133508,133849,135308,136841,
chr1	149005233	149033016	flairiso12267-1_NGO_ENSG00000178104.19	1000	+	149005233	149005233	0,0,0	17	204,236,52,224,153,252,132,120,190,125,240,117,227,144,139,47,1017,	0,1967,3210,4334,5209,11065,12514,13308,14913,15795,19211,21481,22167,23326,24553,24998,26766,
chr1	149075660	149103539	flairiso12268-1_NST_ENSG00000269713.7	1000	-	149075660	149082139	0,0,0	13	204,212,73,215,103,210,159,142,99,269,190,118,811,	0,1547,2222,3346,4392,6304,6611,15092,17094,22777,25080,25601,27068,
chr1	149089724	149103539	flairiso12269-1_NGO_ENSG00000269713.7	1000	-	149089724	149089724	0,0,0	6	704,142,269,118,119,269,	0,1028,8713,11537,13004,13546,
chr1	149089722	149103539	flairiso12270-1_NGO_ENSG00000269713.7	1000	-	149089722	149089722	0,0,0	7	706,142,269,190,118,119,269,	0,1030,8715,11018,11539,13006,13548,
chr1	149152989	149175320	flairiso12271-1_NGO_chr1:149152000	1000	+	149152989	149152989	0,0,0	3	170,155,563,	0,19315,21768,
chr1	149190286	149285820	flairiso12272-1_NGO_ENSG00000215861.6	1000	-	149190286	149190286	0,0,0	8	245,176,124,77,111,152,56,367,	0,7709,8074,10727,50090,71353,76682,95167,
chr1	149928650	149936879	flairiso12273-1_PTC_ENSG00000014914.21	1000	-	149931263	149936647	239,138,98	17	667,294,183,174,120,71,67,125,89,88,136,79,143,61,122,76,298,	0,972,1714,2141,2609,3293,3613,4755,4959,5204,5540,5797,6335,6648,6933,7503,7931,
chr1	150556729	150560932	flairiso12274-1_NGO_ENSG00000143382.16	1000	+	150556729	150556729	0,0,0	10	64,112,186,130,205,177,204,180,145,873,	0,209,420,764,1215,1743,2232,2557,3031,3330,
chr1	150730187	150765778	12275-1_ENST00000368985.8_PRO_ENSG00000163131.12	1000	-	150733045	150764763	103,169,207	8	2958,103,166,228,150,123,127,81,	0,17589,19818,21593,24813,27670,34450,35510,
chr1	150732384	150765844	12275-2_ENST00000368985.8-0_PRO_ENSG00000163131.12	1000	-	150733045	150764763	103,169,207	8	761,103,166,228,150,123,127,147,	0,15392,17621,19396,22616,25473,32253,33313,
chr1	150811960	150876708	flairiso12276-1_PRO_ENSG00000143437.21	1000	-	150812020	150876567	103,169,207	21	150,167,163,148,103,121,73,152,75,135,77,86,66,103,214,214,45,45,45,112,166,	0,1211,2116,4298,4827,5121,5400,11233,14582,17132,17943,19857,20373,22577,24319,27480,30463,34302,40801,46388,64582,
chr1	151166078	151169133	flairiso12277-1_PTC_ENSG00000163156.12	1000	+	151166152	151168224	239,138,98	7	125,71,89,98,89,190,148,	0,392,855,1042,1247,2070,2907,
chr1	151166078	151169138	12278-1_ENST00000368902.1_PRO_ENSG00000163156.12	1000	+	151166524	151169085	103,169,207	7	174,71,89,98,89,195,153,	0,392,855,1042,1247,2065,2907,
chr1	151292132	151327419	flairiso12279-1_PRO_ENSG00000143393.17	1000	-	151292851	151326179	103,169,207	12	901,121,133,266,124,105,110,228,228,937,202,149,	0,1885,2276,6675,9711,10061,11408,14003,15441,23440,34039,35138,
chr1	153760890	153774079	flairiso12280-1_NGO_ENSG00000143624.14	1000	+	153760890	153760890	0,0,0	18	28,107,120,130,55,104,45,120,154,69,76,114,49,168,101,73,172,887,	0,679,1837,2342,2941,3227,3799,4053,6783,8002,8878,9307,9794,10905,11449,11748,12034,12302,
chr1	153974511	153977674	flairiso12281-1_PTC_ENSG00000143543.15	1000	-	153977165	153977252	239,138,98	5	324,80,83,38,516,	0,1314,2181,2464,2647,
chr1	153981653	153986339	flairiso12282-1_PRO_ENSG00000143545.10	1000	-	153982147	153986236	103,169,207	8	523,46,66,90,78,61,61,227,	0,737,881,1065,1565,1867,3067,4459,
chr1	154156363	154183189	flairiso12283-1_PRO_chr1:154156000	1000	-	154157712	154183119	103,169,207	2	1358,202,	0,26624,
chr1	154206719	154220578	12284-1_ENST00000368519.5-0_PRO_ENSG00000143612.21	1000	-	154207452	154220407	103,169,207	6	929,59,167,118,102,237,	0,5600,5738,7737,13116,13622,
chr1	154220942	154263505	flairiso12285-1_PRO_ENSG00000143569.19	1000	+	154225123	154263152	103,169,207	25	33,130,78,111,169,96,46,113,53,86,172,199,278,173,190,55,175,73,196,89,54,82,218,106,403,	0,4141,6339,7672,13648,14253,15623,16081,20570,22274,25261,28296,30098,30538,32957,33893,34209,34740,36120,36403,38034,39005,39949,40649,42160,
chr1	154220954	154263505	flairiso12286-1_PRO_ENSG00000143569.19	1000	+	154225123	154263152	103,169,207	25	86,130,78,111,169,96,46,113,53,86,172,199,278,173,190,55,175,73,196,89,54,82,218,106,403,	0,4129,6327,7660,13636,14241,15611,16069,20558,22262,25249,28284,30086,30526,32945,33881,34197,34728,36108,36391,38022,38993,39937,40637,42148,
chr1	154582066	154590335	flairiso12287-1_NGO_ENSG00000160710.18	1000	-	154582066	154582066	0,0,0	9	2977,128,113,183,134,123,94,172,74,	0,3150,3686,4114,6058,6484,7302,7690,8195,
chr1	154582068	154596913	flairiso12288-1_NGO_ENSG00000160710.18	1000	-	154582068	154582068	0,0,0	10	2975,128,113,183,134,123,94,172,226,109,	0,3148,3684,4112,6056,6482,7300,7688,8115,14736,
chr1	154957025	154961782	flairiso12289-1_PRO_ENSG00000163348.4	1000	-	154958778	154961018	103,169,207	3	2821,136,309,	0,3951,4448,
chr1	155139890	155140595	12290-1_ENST00000341298.3_PRO_ENSG00000179085.8	1000	-	155139961	155140240	103,169,207	2	381,105,	0,600,
chr1	155169408	155173268	flairiso12291-1_PRO_ENSG00000273088.2	1000	-	155169439	155173224	103,169,207	3	152,67,48,	0,382,3812,
chr1	155247204	155250367	flairiso12292-1_NGO_ENSG00000160767.21	1000	-	155247204	155247204	0,0,0	4	751,254,69,92,	0,845,1200,3071,
chr1	155262867	155273504	flairiso12293-1_PRO_ENSG00000176444.19	1000	-	155263217	155270977	103,169,207	13	533,91,80,83,130,95,167,117,67,88,226,170,304,	0,1082,1353,1600,1777,2992,3861,5142,5425,5840,6620,7940,10333,
chr1	155262873	155273504	flairiso12294-1_PTC_ENSG00000176444.19	1000	-	155268338	155270977	239,138,98	12	527,91,80,83,130,95,167,117,67,226,170,304,	0,1076,1347,1594,1771,2986,3855,5136,5419,6614,7934,10327,
chr1	155749716	155765275	flairiso12295-1_NGO_ENSG00000116580.19	1000	-	155749716	155749716	0,0,0	12	1017,103,628,211,114,120,144,144,198,185,253,276,	0,2050,2243,3487,4658,7241,7463,8174,10727,12473,13595,15283,
chr1	155749716	155766667	flairiso12295-2_NGO_ENSG00000116580.19	1000	-	155749716	155749716	0,0,0	12	1017,103,628,211,114,120,144,144,198,185,253,1668,	0,2050,2243,3487,4658,7241,7463,8174,10727,12473,13595,15283,
chr1	155946853	155962623	flairiso12296-1_PRO_ENSG00000116584.20	1000	-	155947941	155952721	103,169,207	14	1162,184,444,51,36,68,120,201,68,170,77,249,118,31,	0,3445,3975,4629,4887,5065,5262,5774,8048,10859,11466,14807,15251,15739,
chr1	156076489	156082201	12297-1_ENST00000442784.1-0_PRO_ENSG00000254726.3	1000	-	156077348	156081998	103,169,207	3	865,215,657,	0,978,5055,
chr1	156076492	156081704	12297-2_ENST00000442784.1-0_NGO_ENSG00000254726.3	1000	-	156076492	156076492	0,0,0	3	862,215,160,	0,975,5052,
chr1	156249223	156265885	flairiso12298-1_NGO_ENSG00000198952.8	1000	-	156249223	156249223	0,0,0	11	1447,139,75,91,160,60,159,176,76,176,105,	0,1634,2179,3190,3695,4225,9781,11227,12109,14171,16557,
chr1	156249223	156266137	flairiso12298-2_NGO_ENSG00000198952.8	1000	-	156249223	156249223	0,0,0	11	1447,139,75,91,160,60,159,176,76,176,357,	0,1634,2179,3190,3695,4225,9781,11227,12109,14171,16557,
chr1	156467459	156500779	flairiso12299-1_PRO_ENSG00000116604.18	1000	-	156467644	156483292	103,169,207	11	197,307,241,130,191,57,211,138,204,192,294,	0,533,1320,7648,9552,11830,12126,13374,14977,15779,33026,
chr1	156728948	156736949	12300-2_ENST00000368218.8-0_PRO_ENSG00000143303.12	1000	+	156729104	156736644	103,169,207	7	267,125,193,63,144,185,318,	0,3042,3332,4036,4428,6776,7683,
chr1	156728948	156736949	flairiso12301-1_PRO_ENSG00000143303.12	1000	+	156729104	156736753	103,169,207	8	267,125,193,63,144,44,185,318,	0,3042,3332,4036,4428,5060,6776,7683,
chr1	156728948	156736949	flairiso12302-1_PRO_ENSG00000143303.12	1000	+	156729104	156736644	103,169,207	8	267,125,193,63,144,485,185,331,	0,3042,3332,4036,4428,5060,6776,7670,
chr1	156893697	156916426	flairiso12303-1_PRO_ENSG00000187800.14	1000	+	156903926	156914798	103,169,207	24	140,98,171,105,101,93,244,121,137,213,175,121,164,103,147,126,129,129,213,89,133,69,249,1780,	0,8490,10159,11050,11626,12578,12939,13912,14217,14430,14957,15218,16053,16308,16536,16920,18549,18796,19072,19496,19693,19994,20154,20949,
chr1	156909796	156916426	flairiso12304-1_NGO_ENSG00000187800.14	1000	+	156909796	156909796	0,0,0	12	118,103,147,126,129,129,213,89,133,69,249,1780,	0,209,437,821,2450,2697,2973,3397,3594,3895,4055,4850,
chr1	156935523	156946983	flairiso12305-1_NGO_ENSG00000132694.19	1000	-	156935523	156935523	0,0,0	15	535,190,248,96,363,219,62,126,91,168,76,179,118,126,48,	0,1292,1725,2894,4024,4683,5848,6340,7166,8411,8834,9495,10521,11138,11412,
chr1	159890202	159892738	flairiso12306-1_NGO_chr1:159890000	1000	+	159890202	159890202	0,0,0	2	195,392,	0,2144,
chr1	160215719	160262549	flairiso12307-1_PRO_ENSG00000132716.19	1000	-	160217591	160244008	103,169,207	13	1989,117,120,131,108,58,73,111,95,141,674,75,101,	0,2604,3129,6931,8722,9342,9871,15577,21415,22887,23977,28240,46729,
chr1	160216799	160262549	flairiso12307-2_PRO_ENSG00000132716.19	1000	-	160217591	160244008	103,169,207	13	909,117,120,131,108,58,73,111,95,141,674,75,101,	0,1524,2049,5851,7642,8262,8791,14497,20335,21807,22897,27160,45649,
chr1	160215719	160262476	flairiso12308-1_PRO_ENSG00000132716.19	1000	-	160217591	160244008	103,169,207	13	1989,117,120,131,108,58,73,111,95,141,674,75,360,	0,2604,3129,6931,8722,9342,9871,15577,21415,22887,23977,28240,46397,
chr1	160216799	160262476	flairiso12308-2_PRO_ENSG00000132716.19	1000	-	160217591	160244008	103,169,207	13	909,117,120,131,108,58,73,111,95,141,674,75,360,	0,1524,2049,5851,7642,8262,8791,14497,20335,21807,22897,27160,45317,
chr1	161159499	161165723	flairiso12309-1_PRO_ENSG00000143258.16	1000	+	161160640	161165447	103,169,207	12	179,621,60,121,112,156,65,104,87,409,115,367,	0,1120,2538,2770,3115,3419,4055,4378,4664,5034,5529,5857,
chr1	161166409	161171214	flairiso12310-1_PTC_ENSG00000143224.18	1000	+	161166847	161167378	239,138,98	13	263,95,135,132,133,145,191,61,119,111,150,43,181,	0,430,690,945,1585,2022,2583,3250,3496,3999,4210,4497,4624,
chr1	161749804	161757238	flairiso12311-1_PTC_ENSG00000081721.12	1000	+	161749879	161751724	239,138,98	6	341,127,119,97,187,453,	0,1850,2061,2563,3270,6981,
chr1	161996190	162023869	flairiso12312-1_PRO_ENSG00000162745.11	1000	-	161996381	162023430	103,169,207	7	304,525,226,177,108,264,613,	0,1634,3922,10106,21209,23728,27066,
chr1	166839474	166854473	flairiso12313-1_PRO_ENSG00000143157.12	1000	+	166840956	166850409	103,169,207	6	295,134,127,99,1486,1889,	0,1480,7137,8019,9463,13110,
chr1	167721988	167790819	12314-1_ENST00000474859.5-0_PRO_ENSG00000197965.12	1000	+	167722151	167787844	103,169,207	5	254,167,214,133,3000,	0,43594,50286,51247,65831,
chr1	168085277	168136930	flairiso12315-1_PRO_ENSG00000143147.15	1000	-	168085530	168104850	103,169,207	7	519,120,105,725,418,94,192,	0,2307,5286,11230,19199,29178,51461,
chr1	168084758	168136930	flairiso12316-1_PRO_ENSG00000143147.15	1000	-	168085530	168104850	103,169,207	6	1038,120,105,725,418,674,	0,2826,5805,11749,19718,51498,
chr1	168085277	168136811	flairiso12316-2_PRO_ENSG00000143147.15	1000	-	168085530	168104850	103,169,207	6	519,120,105,725,418,555,	0,2307,5286,11230,19199,50979,
chr1	169132536	169367797	flairiso12317-1_PTC_ENSG00000143156.14	1000	-	169310062	169367710	239,138,98	11	281,108,102,69,65,106,208,51,111,108,90,	0,36910,98181,102594,105086,154766,166019,170608,177433,191856,235171,
chr1	169795042	169853085	flairiso12318-1_PRO_ENSG00000000460.17	1000	+	169795102	169852987	103,169,207	24	171,40,89,105,141,166,85,139,81,65,149,130,187,83,52,90,186,123,96,114,105,81,120,296,	0,3876,5840,7578,8126,9032,10961,12748,26636,28365,32008,32668,34220,35216,35653,37374,41884,47374,48631,52647,54457,55222,56774,57747,
chr1	171485529	171532775	flairiso12319-1_NST_ENSG00000117523.17	1000	+	171512088	171532775	0,0,0	12	206,169,178,110,126,224,83,134,88,145,54,433,	0,26502,27465,29006,30204,32061,36647,37691,37905,39291,42261,46813,
chr1	171781681	171796903	flairiso12320-1_PRO_ENSG00000010165.20	1000	+	171781967	171796756	103,169,207	7	439,760,200,196,219,132,422,	0,2058,4197,6053,10335,12714,14800,
chr1	175944830	176207286	12321-1_ENST00000308769.12-0_PRO_ENSG00000143207.21	1000	-	175945152	176206978	103,169,207	19	340,45,161,125,118,117,82,109,144,136,115,58,77,69,120,65,98,60,715,	0,2364,42112,43457,44531,82741,98355,98879,101350,136321,140945,171793,190179,204175,218038,218996,231079,239802,261741,
chr1	175945152	176206978	12321-2_ENST00000308769.12_PRO_ENSG00000143207.21	1000	-	175945152	176206978	103,169,207	19	18,45,161,125,118,117,82,109,144,136,115,58,77,69,120,65,98,60,407,	0,2042,41790,43135,44209,82419,98033,98557,101028,135999,140623,171471,189857,203853,217716,218674,230757,239480,261419,
chr1	175944831	176207286	flairiso12322-1_PRO_ENSG00000143207.21	1000	-	175945152	176206978	103,169,207	20	339,45,161,125,118,117,82,109,144,136,115,58,77,60,69,120,65,98,60,715,	0,2363,42111,43456,44530,82740,98354,98878,101349,136320,140944,171792,190178,191656,204174,218037,218995,231078,239801,261740,
chr1	175944831	176207286	flairiso12323-1_PRO_ENSG00000143207.21	1000	-	175945152	176206978	103,169,207	19	339,45,161,125,118,117,82,109,144,136,115,58,77,69,120,77,98,60,715,	0,2363,42111,43456,44530,82740,98354,98878,101349,136320,140944,171792,190178,204174,218037,218983,231078,239801,261740,
chr1	175944852	176207286	flairiso12324-1_PRO_ENSG00000143207.21	1000	-	175945152	176206978	103,169,207	15	318,45,161,125,118,117,82,109,144,136,115,58,69,60,715,	0,2342,42090,43435,44509,82719,98333,98857,101328,136299,140923,171771,204153,239780,261719,
chr1	179082069	179095996	flairiso12325-1_PTC_ENSG00000186283.14	1000	+	179082128	179087978	239,138,98	5	318,114,179,125,1029,	0,870,5841,12023,12898,
chr1	180154869	180198034	flairiso12326-1_PRO_ENSG00000116260.17	1000	+	180154907	180197341	103,169,207	13	303,101,46,103,91,146,135,130,123,148,180,629,702,	0,11621,20451,21061,23924,27304,29046,31183,34682,35563,39343,41392,42463,
chr1	182598622	182604389	12327-1_ENST00000367558.6_PRO_ENSG00000143333.7	1000	-	182600291	182604259	103,169,207	5	1891,167,65,111,174,	0,3343,3797,4606,5593,
chr1	182600182	182604389	12327-2_ENST00000367558.6-0_PRO_ENSG00000143333.7	1000	-	182600291	182604259	103,169,207	5	331,167,65,111,174,	0,1783,2237,3046,4033,
chr1	183238330	183244137	flairiso12328-1_NGO_ENSG00000058085.15	1000	+	183238330	183238330	0,0,0	5	91,200,159,100,991,	0,1033,1709,1961,4816,
chr1	183636084	183928532	flairiso12329-1_PRO_ENSG00000143344.16	1000	+	183742157	183926292	103,169,207	18	417,164,209,78,185,125,216,104,85,90,87,33,122,90,187,255,115,2428,	0,106041,211481,229911,244531,247701,248638,252389,255992,261723,264065,266483,268765,270927,275997,280362,286137,290020,
chr1	185297770	185317243	flairiso12330-1_PRO_ENSG00000116679.16	1000	-	185298034	185309493	103,169,207	15	518,174,132,127,122,225,130,129,126,174,76,170,129,228,291,	0,1939,2228,2446,2666,3201,3663,7744,9243,9718,11029,11232,11612,13324,19182,
chr1	201783549	201820751	flairiso12331-1_NGO_ENSG00000134369.15	1000	+	201783549	201783549	0,0,0	22	303,42,149,171,53,78,84,112,122,197,193,169,98,96,160,236,155,72,197,119,198,915,	0,1760,2879,4918,6190,7139,10242,10916,20043,24403,24868,25153,25614,25892,26396,26973,28053,28353,28915,29590,33538,36287,
chr1	203007402	203023538	flairiso12332-1_PRO_ENSG00000163444.12	1000	+	203007465	203023040	103,169,207	8	172,90,168,157,181,81,156,684,	0,371,1240,7489,8557,11078,13390,15452,
chr1	203626831	203733632	flairiso12333-1_PRO_ENSG00000058668.15	1000	+	203683205	203733408	103,169,207	21	388,657,198,258,126,126,36,162,215,243,242,232,180,88,107,192,214,212,108,177,410,	0,55910,71325,72628,73374,73966,75212,76820,80177,81030,82469,84045,85128,86333,87339,93717,94365,95646,97049,100563,106391,
chr1	204131061	204151894	flairiso12334-1_PRO_ENSG00000143845.15	1000	-	204132183	204151852	103,169,207	7	1195,74,146,84,143,260,300,	0,3453,6042,8973,10253,18641,20533,
chr1	205789094	205813748	flairiso12335-1_PRO_ENSG00000133065.11	1000	-	205791532	205810441	103,169,207	11	2624,149,135,80,148,147,145,72,108,1018,54,	0,5775,6249,7829,8809,9574,9862,10664,11858,20975,24600,
chr1	208216501	208244384	flairiso12336-1_PRO_ENSG00000076356.7	1000	-	208216695	208217922	103,169,207	2	1501,742,	0,27141,
chr1	209614874	209651394	flairiso12337-1_PRO_ENSG00000196878.15	1000	-	209615270	209650944	103,169,207	23	533,154,177,142,208,145,198,221,161,379,112,197,156,189,121,194,64,192,74,115,155,65,307,	0,1596,2535,3032,3577,7661,8107,8630,8965,10773,11992,12508,13160,14862,15740,17708,18195,19572,23033,23659,35089,36042,36213,
chr1	209675411	209676390	flairiso12338-1_PRO_chr1:209675000	1000	+	209675684	209675996	103,169,207	2	138,764,	0,215,
chr1	210231455	210233885	12339-1_ENST00000437764.5_NGO_ENSG00000203706.8	1000	-	210231455	210231455	0,0,0	2	316,251,	0,2179,
chr1	211259365	211261202	flairiso12340-1_PRO_ENSG00000117625.14	1000	+	211259560	211261065	103,169,207	3	361,57,337,	0,742,1500,
chr1	211382799	211432532	12341-1_ENST00000423222.5-0_NGO_ENSG00000153363.13	1000	+	211382799	211382799	0,0,0	6	126,82,150,65,73,214,	0,8816,9027,13967,43411,49519,
chr1	211382829	211432532	12341-2_ENST00000423222.5_NGO_ENSG00000153363.13	1000	+	211382829	211382829	0,0,0	6	96,82,150,65,73,214,	0,8786,8997,13937,43381,49489,
chr1	211662771	211675621	flairiso12342-1_PRO_ENSG00000117650.13	1000	-	211663425	211675479	103,169,207	8	857,126,220,127,83,241,218,238,	0,4334,6341,7509,8430,10711,11524,12612,
chr1	211747437	211830722	flairiso12343-1_PRO_ENSG00000123684.13	1000	-	211749898	211829296	103,169,207	9	2613,107,127,274,96,119,265,148,150,	0,3523,31480,35791,40194,45634,81621,82745,83135,
chr1	212364475	212414886	flairiso12344-1_PRO_ENSG00000065600.13	1000	-	212365214	212414757	103,169,207	7	901,145,143,152,210,97,165,	0,13086,15419,20798,22415,45949,50246,
chr1	212364960	212414901	flairiso12344-2_PRO_ENSG00000065600.13	1000	-	212365214	212414757	103,169,207	7	416,145,143,152,210,97,180,	0,12601,14934,20313,21930,45464,49761,
chr1	214281158	214337131	flairiso12345-1_PTC_ENSG00000143499.14	1000	+	214281254	214318134	239,138,98	12	269,59,111,61,125,68,103,111,121,175,109,428,	0,24033,33603,36920,37700,43482,46463,49009,49791,50859,53041,55545,
chr1	214646399	214664571	flairiso12346-1_NGO_ENSG00000117724.13	1000	+	214646399	214646399	0,0,0	8	1001,153,177,162,163,477,179,981,	0,2275,5310,6428,8841,10533,12450,17191,
chr1	220748268	220784815	flairiso12347-1_PRO_ENSG00000117791.16	1000	+	220748531	220781901	103,169,207	8	535,174,163,141,62,72,162,897,	0,6678,13389,14641,31749,31899,33509,35650,
chr1	223220850	223230747	flairiso12348-1_NGO_ENSG00000143502.16	1000	-	223220850	223220850	0,0,0	5	1370,383,145,192,210,	0,2398,6743,8346,9687,
chr1	223712538	223775838	flairiso12349-1_PRO_ENSG00000162909.18	1000	+	223712640	223774857	103,169,207	20	339,70,119,134,169,84,86,75,161,170,212,37,66,58,65,69,79,117,59,1005,	0,5223,31561,32767,34458,36500,38351,39458,40257,42941,46731,49042,49647,51611,53828,57302,57908,59270,59642,62295,
chr1	224616316	224740232	flairiso12350-1_PRO_ENSG00000143786.8	1000	+	224617174	224739356	103,169,207	5	939,69,113,144,904,	0,64641,114145,118246,123012,
chr1	224616316	224740554	flairiso12350-2_PRO_ENSG00000143786.8	1000	+	224617174	224739356	103,169,207	5	939,69,113,144,1226,	0,64641,114145,118246,123012,
chr1	226870615	226896098	12351-1_ENST00000422240.6-0_PRO_ENSG00000143801.18	1000	+	226881907	226895579	103,169,207	13	34,143,186,161,215,142,68,221,99,84,99,119,675,	0,646,4749,11272,13089,14922,17475,18213,19419,20662,21130,23391,24808,
chr1	226870626	226896098	flairiso12352-1_PRO_ENSG00000288674.1	1000	+	226881907	226895579	103,169,207	12	778,186,161,215,142,68,221,99,84,102,119,675,	0,4738,11261,13078,14911,17464,18202,19408,20651,21116,23380,24797,
chr1	227732302	227735302	flairiso12353-1_PRO_ENSG00000081692.13	1000	-	227732666	227735273	103,169,207	6	374,147,378,126,166,291,	0,578,1001,1604,2348,2709,
chr1	227731233	227735302	flairiso12354-1_PRO_ENSG00000081692.13	1000	-	227732391	227735273	103,169,207	6	1443,75,268,126,166,291,	0,1647,2180,2673,3417,3778,
chr1	227732304	227735302	flairiso12354-2_PRO_ENSG00000081692.13	1000	-	227732391	227735273	103,169,207	6	372,75,268,126,166,291,	0,576,1109,1602,2346,2707,
chr1	227747683	227781226	flairiso12355-1_PRO_ENSG00000143740.15	1000	+	227747736	227780673	103,169,207	4	550,491,125,700,	0,11311,19275,32843,
chr1	228393675	228406800	12356-1_ENST00000602582.5-0_PRO_ENSG00000154370.16	1000	-	228394704	228406561	103,169,207	5	1577,101,23,96,647,	0,3271,3467,8390,12478,
chr1	228407174	228413209	flairiso12357-1_NGO_chr1:228407000	1000	+	228407174	228407174	0,0,0	2	304,379,	0,5656,
chr1	229498426	229508326	12358-1_ENST00000366678.4-0_PRO_ENSG00000069248.12	1000	-	229499193	229508249	103,169,207	6	794,135,108,104,119,259,	0,1257,2329,3572,7613,9641,
chr1	229499166	229508326	12358-2_ENST00000366678.4_PRO_ENSG00000069248.12	1000	-	229499193	229508249	103,169,207	6	54,135,108,104,119,259,	0,517,1589,2832,6873,8901,
chr1	231241206	231277791	flairiso12359-1_PRO_ENSG00000116906.13	1000	+	231241378	231277542	103,169,207	16	250,180,177,130,128,76,152,131,224,243,80,141,100,94,62,293,	0,9757,19300,21516,24086,24505,24807,25070,26473,29551,31105,32715,34014,34198,34928,36292,
chr1	231520728	231528604	12360-1_ENST00000654602.1_NGO_ENSG00000233461.6	1000	-	231520728	231520728	0,0,0	3	1909,78,185,	0,6609,7691,
chr1	231522460	231528596	12360-2_ENST00000654602.1-0_NGO_ENSG00000233461.6	1000	-	231522460	231522460	0,0,0	3	177,78,177,	0,4877,5959,
chr1	236523984	236548281	flairiso12361-1_PRO_ENSG00000116977.19	1000	+	236526070	236548161	103,169,207	11	77,148,89,211,120,57,27,126,89,166,270,	0,1983,13512,14894,16579,17669,18776,18930,19575,20765,24027,
chr1	240208457	240475187	flairiso12362-1_NGO_ENSG00000155816.21	1000	+	240208457	240208457	0,0,0	14	275,145,88,62,92,130,147,60,121,93,52,150,82,1060,	0,2633,49487,86364,120618,120881,122145,125429,125651,147358,184053,229603,263914,265670,
chr1	243256040	243305303	flairiso12363-1_PRO_ENSG00000054282.16	1000	+	243256173	243305144	103,169,207	8	200,153,86,114,126,129,65,292,	0,14064,14937,18502,30231,37050,48672,48971,
chr1	244653125	244709033	flairiso12364-1_PTC_ENSG00000121644.19	1000	+	244653313	244691895	239,138,98	4	230,73,142,3478,	0,33471,38753,52430,
chr1	244835658	244845057	flairiso12365-1_PRO_ENSG00000203667.10	1000	+	244835714	244842204	103,169,207	3	98,60,2017,	0,6540,7382,
chr1	245687221	245703252	flairiso12366-1_NGO_ENSG00000162849.16	1000	+	245687221	245687221	0,0,0	4	1586,203,151,795,	0,10884,11665,15236,
chr1	245688191	245703255	flairiso12366-2_NGO_ENSG00000162849.16	1000	+	245688191	245688191	0,0,0	4	616,203,151,798,	0,9914,10695,14266,
chr1	247300322	247331867	flairiso12367-2_NGO_ENSG00000162714.13	1000	-	247300322	247300322	0,0,0	10	954,114,108,133,77,184,380,116,216,78,	0,8152,9376,10001,22831,28360,28866,29643,31109,31467,
chr1	247307087	247331867	flairiso12368-1_PRO_ENSG00000162714.13	1000	-	247307872	247329578	103,169,207	10	940,114,108,133,77,184,427,116,216,78,	0,1387,2611,3236,16066,21595,22101,22878,24344,24702,
chr1	247307789	247331846	flairiso12368-2_PRO_ENSG00000162714.13	1000	-	247307872	247329578	103,169,207	10	238,114,108,133,77,184,427,116,216,57,	0,685,1909,2534,15364,20893,21399,22176,23642,24000,
chr1	247307092	247331846	flairiso12369-2_NGO_ENSG00000162714.13	1000	-	247307092	247307092	0,0,0	10	935,114,108,133,77,184,380,116,216,57,	0,1382,2606,3231,16061,21590,22096,22873,24339,24697,
chr1	248810451	248825073	flairiso12370-1_PRO_ENSG00000175137.11	1000	-	248811899	248824935	103,169,207	6	1919,174,162,129,63,321,	0,2537,3997,6082,6370,14301,
chr1	248850008	248859116	flairiso12371-1_PRO_ENSG00000171163.16	1000	-	248850209	248858309	103,169,207	12	508,100,115,79,78,219,135,49,264,32,191,199,	0,673,3928,5371,5549,5716,6279,6505,7225,7819,8122,8909,
chr2	669210	677406	flairiso12372-1_PTC_ENSG00000151353.15	1000	-	676094	677345	239,138,98	5	465,94,55,729,118,	0,546,3597,6299,8078,
chr2	1633184	1648413	flairiso12373-1_NGO_ENSG00000130508.11	1000	-	1633184	1633184	0,0,0	7	1139,114,133,121,209,135,242,	0,2223,5661,6117,10183,11433,14987,
chr2	1633184	1648959	flairiso12373-2_NGO_ENSG00000130508.11	1000	-	1633184	1633184	0,0,0	7	1139,114,133,121,209,135,788,	0,2223,5661,6117,10183,11433,14987,
chr2	1633184	1744515	flairiso12374-1_PRO_ENSG00000130508.11	1000	-	1634203	1744455	103,169,207	22	1139,114,133,121,209,135,1504,158,109,157,113,159,117,273,170,118,170,72,72,72,72,260,	0,2223,5661,6117,10183,11433,14987,20443,21215,27696,28887,30420,31773,33029,40458,43742,47008,50471,50895,58743,59878,111071,
chr2	9406660	9423228	flairiso12375-1_PRO_ENSG00000119185.13	1000	-	9406833	9418697	103,169,207	7	245,150,93,137,79,107,750,	0,788,1452,5608,7517,11965,15818,
chr2	9406659	9423528	flairiso12376-1_PTC_ENSG00000119185.13	1000	-	9408135	9418697	239,138,98	7	246,150,89,137,79,107,156,	0,789,1453,5609,7518,11966,16713,
chr2	9474550	9488457	flairiso12377-1_PRO_ENSG00000134330.19	1000	+	9474566	9488329	103,169,207	6	97,38,149,162,119,311,	0,1451,3671,6735,9881,13596,
chr2	10302903	10427604	flairiso12378-1_PRO_ENSG00000115756.13	1000	+	10419757	10426821	103,169,207	6	274,86,173,402,106,881,	0,93931,105658,116830,120079,123820,
chr2	24077432	24084834	flairiso12379-1_PRO_ENSG00000115129.14	1000	-	24077578	24084326	103,169,207	5	329,173,213,268,646,	0,2011,3386,5452,6756,
chr2	24793461	24822373	flairiso12380-1_PTC_ENSG00000138092.11	1000	+	24793473	24799726	239,138,98	7	59,170,118,260,172,172,3020,	0,6213,20914,22035,23184,24208,25892,
chr2	24819171	24920237	flairiso12381-1_PRO_ENSG00000138031.15	1000	-	24819931	24918987	103,169,207	22	943,125,124,120,147,159,82,63,122,117,88,162,143,129,178,159,128,112,131,150,872,555,	0,1552,2345,3339,4037,5206,6873,8374,8730,11537,12490,15313,15622,17745,19273,20701,22087,22384,23082,53398,99141,100511,
chr2	25927765	25982497	flairiso12382-1_PRO_ENSG00000084731.15	1000	-	25928977	25981917	103,169,207	8	1306,173,106,117,119,123,102,2125,	0,1539,2189,24023,26501,27775,28577,52607,
chr2	26034083	26093852	flairiso12383-1_PRO_chr2:26034000	1000	+	26034608	26093616	103,169,207	2	652,262,	0,59507,
chr2	26185044	26189644	12384-1_ENST00000496070.1-0_NGO_ENSG00000157833.13	1000	+	26185044	26185044	0,0,0	2	232,2414,	0,2186,
chr2	26184815	26189644	flairiso12385-1_NGO_ENSG00000157833.13	1000	+	26184815	26184815	0,0,0	3	461,170,2414,	0,1373,2415,
chr2	26764283	26781140	flairiso12386-1_PRO_ENSG00000213699.9	1000	+	26764349	26780807	103,169,207	7	143,73,172,213,111,119,420,	0,9967,10760,11180,12088,13758,16437,
chr2	26764288	26778856	flairiso12387-1_PTC_ENSG00000213699.9	1000	+	26764349	26775134	239,138,98	6	138,73,168,213,111,815,	0,9962,10759,11175,12083,13753,
chr2	27078614	27086403	flairiso12388-1_PRO_ENSG00000138080.14	1000	+	27079065	27086015	103,169,207	7	621,120,221,117,18,138,726,	0,1536,2117,5800,6376,6545,7063,
chr2	27086771	27099969	flairiso12389-1_PRO_ENSG00000138030.13	1000	+	27087259	27099750	103,169,207	7	580,117,73,147,89,158,305,	0,5560,9957,10731,12424,12648,12893,
chr2	27086746	27099969	flairiso12390-1_PRO_ENSG00000138030.13	1000	+	27087259	27099750	103,169,207	6	605,73,147,89,158,305,	0,9982,10756,12449,12673,12918,
chr2	27199588	27211793	flairiso12391-1_PRO_ENSG00000138074.15	1000	-	27200435	27207650	103,169,207	17	991,116,104,182,87,68,113,89,130,141,155,68,52,66,533,67,27,	0,1409,1761,2077,2399,3224,3644,4190,4872,5202,5761,6437,6894,7288,7669,11878,12178,
chr2	27199588	27211938	flairiso12392-1_PRO_ENSG00000138074.15	1000	-	27200435	27207650	103,169,207	17	991,116,104,182,87,68,113,89,130,141,155,68,52,66,533,67,39,	0,1409,1761,2077,2399,3224,3644,4190,4872,5202,5761,6437,6894,7288,7669,11878,12311,
chr2	27309491	27323081	flairiso12393-1_PTC_ENSG00000115204.15	1000	-	27312533	27322517	239,138,98	7	490,53,33,96,93,75,30,	0,2407,2722,3002,3188,12956,13560,
chr2	27325853	27356767	flairiso12394-1_PRO_ENSG00000115207.13	1000	-	27326674	27343554	103,169,207	20	1040,108,153,129,88,162,145,130,26,109,112,228,99,78,95,286,322,271,76,29,	0,1323,2183,2614,2990,3267,3525,7801,8120,9744,10063,10344,11390,11627,12072,16094,16972,17454,24460,30885,
chr2	27326292	27356767	flairiso12394-2_PRO_ENSG00000115207.13	1000	-	27326674	27343554	103,169,207	20	601,108,153,129,88,162,145,130,26,109,112,228,99,78,95,286,322,271,76,29,	0,884,1744,2175,2551,2828,3086,7362,7681,9305,9624,9905,10951,11188,11633,15655,16533,17015,24021,30446,
chr2	27377234	27380734	flairiso12395-1_PTC_ENSG00000163795.14	1000	-	27378601	27380526	239,138,98	5	1137,149,171,156,263,	0,1232,1649,2858,3237,
chr2	27377234	27380734	flairiso12396-1_PTC_ENSG00000163795.14	1000	-	27378769	27380526	239,138,98	5	1137,311,171,156,263,	0,1232,1649,2858,3237,
chr2	27428630	27442255	flairiso12397-1_PRO_ENSG00000115216.14	1000	+	27433273	27441812	103,169,207	18	101,235,123,102,90,41,95,84,59,99,133,106,51,136,54,64,56,548,	0,4618,5042,5358,5840,6091,6502,8122,8416,8631,11135,11772,12021,12174,12496,12636,12936,13077,
chr2	27491882	27495200	flairiso12398-1_PRO_ENSG00000115226.10	1000	-	27492395	27494679	103,169,207	6	596,90,205,116,157,323,	0,1506,2047,2468,2664,2995,
chr2	27583041	27623094	flairiso12399-1_PRO_ENSG00000243943.10	1000	+	27598208	27621461	103,169,207	13	101,185,96,84,125,87,99,168,195,102,63,99,1942,	0,15028,16541,16928,17649,18314,19421,20098,24803,32126,33220,34431,38111,
chr2	27653069	27663614	flairiso12400-1_PRO_ENSG00000119760.16	1000	-	27653484	27662192	103,169,207	6	678,238,325,405,103,291,	0,2295,4275,7914,9109,10254,
chr2	27653382	27663614	flairiso12400-2_PRO_ENSG00000119760.16	1000	-	27653484	27662192	103,169,207	6	365,238,325,405,103,291,	0,1982,3962,7601,8796,9941,
chr2	27771743	27779731	flairiso12401-1_PRO_chr2:27771000	1000	+	27771777	27779482	103,169,207	2	56,299,	0,7689,
chr2	32277903	32307362	flairiso12402-1_PRO_ENSG00000119820.11	1000	+	32278155	32307151	103,169,207	6	331,154,172,78,114,259,	0,12579,14273,20330,23478,29200,
chr2	32277903	32306581	flairiso12403-1_PRO_ENSG00000119820.11	1000	+	32278155	32305626	103,169,207	5	331,154,172,114,1093,	0,12579,14273,23478,27585,
chr2	32628095	32821051	flairiso12404-1_PRO_ENSG00000018699.13	1000	+	32628292	32820938	103,169,207	19	285,178,130,141,103,165,134,113,67,114,96,123,228,53,166,198,112,101,236,	0,2427,5780,12174,22035,36207,38539,44176,50760,74711,105732,108598,130196,154530,158888,182928,184408,189361,192720,
chr2	36354748	36355559	flairiso12405-1_NGO_chr2:36354000	1000	-	36354748	36354748	0,0,0	2	233,472,	0,339,
chr2	36355777	36537546	flairiso12406-1_NST_ENSG00000150938.10	1000	+	36356292	36537546	0,0,0	14	846,174,243,121,122,183,198,129,157,122,210,216,222,195,	0,40836,85480,86837,108756,121111,123719,143441,154205,156495,157778,161549,166314,181574,
chr2	37252940	37324808	flairiso12407-1_PRO_ENSG00000115825.11	1000	-	37253176	37293247	103,169,207	18	410,86,268,99,162,107,73,53,277,78,124,184,78,193,158,132,139,128,	0,1263,3721,6642,7282,14489,16674,19439,21480,22826,24925,26805,29601,33236,36415,37927,40192,71740,
chr2	42048773	42058517	flairiso12408-1_NGO_ENSG00000162878.13	1000	+	42048773	42048773	0,0,0	6	65,272,80,108,174,915,	0,5262,6167,6512,8447,8829,
chr2	42494073	42709213	flairiso12409-1_PRO_ENSG00000057935.14	1000	+	42579178	42709119	103,169,207	15	933,92,68,94,127,64,118,103,100,189,75,59,122,152,340,	0,1089,76363,85033,115384,146099,150053,162126,165689,188327,201691,203702,210123,213829,214800,
chr2	43224006	43226606	flairiso12410-1_PRO_chr2:43224000	1000	-	43225721	43226315	103,169,207	2	1742,342,	0,2258,
chr2	45005181	45009452	flairiso12411-1_PRO_chr2:45005000	1000	-	45006169	45009110	103,169,207	2	1304,908,	0,3363,
chr2	46581284	46617051	flairiso12412-1_PRO_ENSG00000151665.13	1000	-	46581477	46615164	103,169,207	6	307,109,117,92,245,82,	0,11190,30943,32409,33652,35685,
chr2	53767803	53775196	flairiso12413-1_PRO_ENSG00000143942.5	1000	+	53767886	53774178	103,169,207	3	218,41,1055,	0,4103,6338,
chr2	55866611	55923785	flairiso12414-1_PRO_ENSG00000115380.20	1000	-	55867072	55922440	103,169,207	9	623,196,124,120,123,387,49,88,75,	0,4108,4388,8334,15000,51053,51607,55748,57099,
chr2	56183860	56386171	flairiso12415-1_PRO_ENSG00000055813.6	1000	+	56184624	56384315	103,169,207	3	1040,964,1906,	0,8616,200405,
chr2	58046711	58159867	flairiso12416-1_PRO_ENSG00000028116.18	1000	+	58048831	58159693	103,169,207	13	110,141,50,70,88,106,93,133,121,59,167,159,519,	0,2115,37377,38169,39627,41629,42919,76389,85096,88429,92954,99604,112637,
chr2	58159246	58241348	flairiso12417-1_PRO_ENSG00000115392.12	1000	-	58159764	58241313	103,169,207	15	554,72,117,82,46,84,151,45,69,97,101,57,61,59,131,	0,861,2275,3619,3782,4187,6477,34982,39347,44883,62695,67481,70567,72807,81971,
chr2	61017719	61019067	flairiso12418-1_PRO_ENSG00000162928.9	1000	+	61017759	61018202	103,169,207	2	132,884,	0,464,
chr2	64989398	65011632	flairiso12419-1_PRO_ENSG00000115902.11	1000	+	64989643	65011507	103,169,207	5	772,43,63,167,321,	0,12049,14554,21198,21913,
chr2	65056365	65083833	flairiso12420-1_PRO_ENSG00000011523.14	1000	+	65069444	65082705	103,169,207	7	159,403,1527,123,97,174,195,	0,13033,15088,17916,21502,26170,27273,
chr2	65056451	65074484	flairiso12421-1_PTC_ENSG00000011523.14	1000	+	65069444	65072919	239,138,98	5	73,403,1116,97,203,	0,12947,15002,16432,17830,
chr2	68130634	68157527	flairiso12422-1_PRO_ENSG00000243667.7	1000	-	68131237	68144696	103,169,207	8	811,98,135,116,102,131,101,154,	0,4067,6664,8107,11059,13950,16832,26739,
chr2	68467602	68578333	flairiso12423-1_PTC_ENSG00000169621.10	1000	+	68467731	68513557	239,138,98	9	225,72,173,133,182,356,126,47,514,	0,22587,35128,45945,58458,70269,77584,99738,110217,
chr2	70216118	70248622	flairiso12424-1_PRO_ENSG00000116001.17	1000	-	70216203	70248430	103,169,207	10	174,96,109,76,88,33,55,99,97,218,	0,285,767,8435,11616,12940,13145,14637,19960,32286,
chr2	72942035	73071728	flairiso12425-1_PRO_ENSG00000144040.13	1000	-	72945080	73071705	103,169,207	13	3064,86,116,91,66,57,54,26,55,27,78,69,125,	0,26412,29534,46222,56913,58395,59489,78203,80486,81152,98818,116492,129568,
chr2	72944739	73071709	flairiso12425-2_PRO_ENSG00000144040.13	1000	-	72945080	73071705	103,169,207	13	360,86,116,91,66,57,54,26,55,27,78,69,106,	0,23708,26830,43518,54209,55691,56785,75499,77782,78448,96114,113788,126864,
chr2	73729889	73737345	flairiso12426-1_PRO_ENSG00000144034.16	1000	-	73729942	73734569	103,169,207	5	140,177,123,160,44,	0,670,2273,4539,7412,
chr2	73729889	73737400	12427-1_ENST00000318190.7_PRO_ENSG00000144034.16	1000	-	73729942	73734569	103,169,207	6	140,177,123,117,163,99,	0,670,2273,2694,4539,7412,
chr2	73984909	73993740	flairiso12428-1_PRO_ENSG00000235499.1	1000	+	73986403	73993399	103,169,207	3	248,727,440,	0,1070,8391,
chr2	74198614	74215282	12429-1_ENST00000470592.5-0_PRO_ENSG00000065911.13	1000	+	74207723	74214242	103,169,207	7	128,123,153,108,93,126,1204,	0,9089,9954,11327,12584,13126,15464,
chr2	75492485	75560936	flairiso12430-1_PRO_ENSG00000115363.14	1000	-	75493235	75518140	103,169,207	3	1124,153,257,	0,25570,68194,
chr2	85394752	85414018	flairiso12431-1_PTC_ENSG00000042493.16	1000	-	85401661	85402145	239,138,98	10	206,89,133,93,150,165,150,173,36,35,	0,785,3267,3937,4383,6412,6776,7032,7370,19231,
chr2	85584430	85593406	flairiso12432-1_PRO_ENSG00000168899.5	1000	+	85584490	85593062	103,169,207	3	63,140,459,	0,7294,8517,
chr2	85658866	85668199	flairiso12433-1_PRO_ENSG00000168878.19	1000	-	85661472	85668183	103,169,207	11	816,82,81,134,184,90,189,126,72,128,83,	0,2587,3162,4479,4797,6422,6739,7750,8239,8812,9250,
chr2	86025755	86042063	flairiso12434-1_NGO_ENSG00000068654.17	1000	-	86025755	86025755	0,0,0	11	1768,165,118,201,306,111,127,158,136,168,175,	0,2129,2838,4440,5574,6516,7905,12944,13571,14636,16133,
chr2	86441378	86443287	flairiso12435-1_PRO_ENSG00000115548.17	1000	+	86442047	86443016	103,169,207	3	66,216,298,	0,639,1611,
chr2	87455428	87521496	12436-1_ENST00000643589.1-0_NGO_ENSG00000222041.11	1000	+	87455428	87455428	0,0,0	3	24,82,290,	0,135,65778,
chr2	88027204	88055783	flairiso12437-1_PRO_ENSG00000172086.9	1000	-	88027783	88028563	103,169,207	4	1381,98,109,158,	0,6929,9738,28421,
chr2	91636687	91659972	flairiso12438-1_NGO_ENSG00000143429.10	1000	-	91636687	91636687	0,0,0	3	346,135,64,	0,18680,23221,
chr2	95402720	95413096	flairiso12439-1_PRO_ENSG00000115042.10	1000	+	95405558	95412957	103,169,207	8	272,251,217,60,163,109,88,202,	0,2832,4220,7806,8143,9713,9956,10174,
chr2	95402720	95413096	flairiso12440-1_PRO_ENSG00000115042.10	1000	+	95405558	95412957	103,169,207	9	272,126,251,217,60,163,109,88,202,	0,2556,2832,4220,7806,8143,9713,9956,10174,
chr2	96274730	96286864	flairiso12441-1_NGO_ENSG00000144028.15	1000	-	96274730	96274730	0,0,0	18	425,93,82,161,177,144,122,165,190,109,109,152,179,192,228,161,174,177,	0,526,2173,2350,2808,3076,3506,3816,4078,4720,7083,8470,8804,9082,9627,10449,11580,11957,
chr2	96335765	96373815	flairiso12442-1_PRO_ENSG00000121152.10	1000	+	96335829	96373351	103,169,207	18	83,220,91,93,139,125,190,92,206,149,107,123,111,183,117,92,76,524,	0,5909,6284,6990,7400,8339,16065,17540,18417,23279,24377,24822,28715,30110,31491,33206,33659,37526,
chr2	96335795	96373815	flairiso12443-1_PRO_ENSG00000121152.10	1000	+	96335829	96373351	103,169,207	18	53,181,91,93,139,125,190,92,206,149,107,123,111,183,117,92,76,524,	0,5918,6254,6960,7370,8309,16035,17510,18387,23249,24347,24792,28685,30080,31461,33176,33629,37496,
chr2	97655938	97663916	flairiso12444-1_PTC_ENSG00000115073.8	1000	-	97663671	97663890	239,138,98	11	1022,41,62,175,93,217,125,126,76,65,465,	0,1213,1509,2004,2285,2488,2940,3413,4632,5943,7513,
chr2	98444857	98587608	flairiso12445-1_PRO_ENSG00000040933.16	1000	+	98520048	98587608	103,169,207	25	228,62,209,45,119,117,80,112,91,148,131,105,109,184,219,139,33,173,124,127,141,98,113,155,133,	0,74106,75088,75829,88519,90871,91271,93005,94033,94670,99019,101111,101728,107928,109413,110695,114605,118607,119782,120782,121171,123713,127957,132131,142618,
chr2	98444857	98589449	flairiso12445-2_PRO_ENSG00000040933.16	1000	+	98520048	98587608	103,169,207	25	228,62,209,45,119,117,80,112,91,148,131,105,109,184,219,139,33,173,124,127,141,98,113,155,1974,	0,74106,75088,75829,88519,90871,91271,93005,94033,94670,99019,101111,101728,107928,109413,110695,114605,118607,119782,120782,121171,123713,127957,132131,142618,
chr2	98520048	98588064	flairiso12446-1_PRO_ENSG00000040933.16	1000	+	98520048	98587079	103,169,207	23	106,45,119,117,80,112,91,148,131,105,109,184,219,256,33,173,124,127,141,98,113,155,1199,	0,638,13328,15680,16080,17814,18842,19479,23828,25920,26537,32737,34222,35504,39414,43416,44591,45591,45980,48522,52766,56940,66817,
chr2	99337388	99364287	flairiso12447-1_NST_ENSG00000158417.11	1000	+	99337554	99364287	0,0,0	6	201,126,85,673,218,17,	0,22847,23076,23759,26256,26882,
chr2	100820138	100996055	flairiso12448-1_PRO_ENSG00000170485.17	1000	+	100904754	100995816	103,169,207	21	276,54,149,92,90,121,114,119,83,107,148,85,142,110,90,147,198,191,93,181,260,	0,84594,105007,112771,117614,128096,129228,143919,144722,145521,148142,150851,154664,155319,157571,162092,167940,170117,170641,173208,175657,
chr2	100820138	100983052	flairiso12449-1_PRO_ENSG00000170485.17	1000	+	100904754	100982702	103,169,207	17	276,54,149,92,90,121,114,119,83,107,148,85,142,110,90,147,440,	0,84594,105007,112771,117614,128096,129228,143919,144722,145521,148142,150851,154664,155319,157571,162092,162474,
chr2	101697702	101891496	flairiso12450-1_PRO_ENSG00000071054.16	1000	+	101698080	101891249	103,169,207	29	435,66,57,126,111,91,131,55,79,176,73,211,162,87,222,107,152,98,176,121,118,171,144,135,101,150,160,140,331,	0,770,93017,126225,127616,131801,134018,136706,138197,142116,144906,146398,158274,161293,161940,167227,168725,169509,171919,172592,175944,176379,179300,184848,187484,189385,190075,191093,193463,
chr2	101697702	101891496	flairiso12451-1_PRO_ENSG00000071054.16	1000	+	101698080	101891249	103,169,207	30	435,66,57,126,111,91,131,55,79,176,73,211,162,87,129,107,152,98,176,121,192,118,171,144,135,101,150,160,140,331,	0,770,93017,126225,127616,131801,134018,136706,138197,142116,144906,146398,158274,161293,162033,167227,168725,169509,171919,172592,173791,175944,176379,179300,184848,187484,189385,190075,191093,193463,
chr2	101697702	101891496	flairiso12452-1_PRO_ENSG00000071054.16	1000	+	101698080	101891249	103,169,207	31	435,66,57,126,111,91,131,55,79,176,73,211,162,87,222,162,107,152,98,176,121,192,118,171,144,135,101,150,160,140,331,	0,770,93017,126225,127616,131801,134018,136706,138197,142116,144906,146398,158274,161293,161940,163122,167227,168725,169509,171919,172592,173791,175944,176379,179300,184848,187484,189385,190075,191093,193463,
chr2	101697702	101891496	flairiso12453-1_PRO_ENSG00000071054.16	1000	+	101698080	101891249	103,169,207	30	435,66,57,126,111,91,131,55,79,176,73,211,162,87,222,231,107,152,98,176,121,118,171,144,135,101,150,160,140,331,	0,770,93017,126225,127616,131801,134018,136706,138197,142116,144906,146398,158274,161293,161940,166118,167227,168725,169509,171919,172592,175944,176379,179300,184848,187484,189385,190075,191093,193463,
chr2	102717692	102736878	flairiso12454-1_PTC_ENSG00000135953.11	1000	-	102723831	102736810	239,138,98	6	1515,179,130,44,88,233,	0,6007,9152,13332,14629,18953,
chr2	102718401	102736878	flairiso12454-2_PTC_ENSG00000135953.11	1000	-	102723831	102736810	239,138,98	6	806,179,130,44,88,233,	0,5298,8443,12623,13920,18244,
chr2	102718406	102736888	flairiso12455-1_PTC_ENSG00000135953.11	1000	-	102736609	102736810	239,138,98	6	801,210,130,44,88,359,	0,5293,8438,12618,13915,18123,
chr2	105337539	105345387	flairiso12456-1_PRO_ENSG00000135974.10	1000	+	105337587	105345371	103,169,207	4	147,167,370,73,	0,2043,5314,7775,
chr2	108765178	108784093	flairiso12457-1_NGO_ENSG00000153201.16	1000	+	108765178	108765178	0,0,0	10	3210,171,93,179,205,102,161,274,335,498,	0,6522,7310,7689,10553,11951,16090,16949,17349,18417,
chr2	111429323	111495048	flairiso12458-1_NGO_ENSG00000172965.17	1000	-	111429323	111429323	0,0,0	3	297,201,164,	0,40463,65561,
chr2	112482155	112496607	flairiso12459-1_PRO_ENSG00000114999.8	1000	+	112482344	112496103	103,169,207	4	346,79,233,521,	0,3761,11987,13931,
chr2	112584440	112589040	flairiso12460-1_NGO_ENSG00000125611.15	1000	+	112584440	112584440	0,0,0	4	46,141,166,175,	0,1533,1759,4425,
chr2	112645938	112663825	flairiso12461-1_PRO_ENSG00000144136.11	1000	+	112646828	112663025	103,169,207	11	191,600,141,86,97,120,144,559,186,85,962,	0,624,1385,1714,6763,11183,13012,13265,14448,15203,16925,
chr2	113217361	113235443	flairiso12462-1_PRO_ENSG00000125618.18	1000	-	113218532	113227248	103,169,207	4	1248,87,102,50,	0,2730,9793,18032,
chr2	113235544	113240825	flairiso12463-1_NGO_ENSG00000189223.15	1000	+	113235544	113235544	0,0,0	3	26,123,1737,	0,2545,3544,
chr2	113611683	113627090	flairiso12464-1_NGO_ENSG00000240356.6	1000	-	113611683	113611683	0,0,0	3	564,121,210,	0,13925,15197,
chr2	120252849	120294710	12465-1_ENST00000420510.5-0_PRO_ENSG00000144118.14	1000	+	120278664	120293260	103,169,207	5	131,164,209,178,1570,	0,25765,33024,36730,40291,
chr2	121449025	121649462	flairiso12466-1_NST_ENSG00000074054.20	1000	-	121449025	121605895	0,0,0	17	95,78,60,71,136,146,93,74,153,68,98,76,92,104,79,480,91,	0,1887,2764,8661,9814,10954,12075,13506,20782,54141,66639,76819,78773,79651,81221,156675,200346,
chr2	127048032	127107154	flairiso12467-1_PRO_ENSG00000136717.15	1000	-	127048525	127106943	103,169,207	14	601,102,111,129,145,83,76,86,108,96,95,55,81,295,	0,2388,2769,9440,10978,14082,15538,15900,20891,21962,22520,22729,28593,58827,
chr2	127387498	127389406	flairiso12468-1_NGO_ENSG00000236682.2	1000	+	127387498	127387498	0,0,0	2	1500,296,	0,1612,
chr2	127705928	127719481	flairiso12469-1_NGO_ENSG00000136709.12	1000	-	127705928	127705928	0,0,0	7	624,216,93,164,439,109,217,	0,2748,3561,3764,7654,11226,13336,
chr2	127705928	127719989	flairiso12469-2_NGO_ENSG00000136709.12	1000	-	127705928	127705928	0,0,0	7	624,216,93,164,439,109,725,	0,2748,3561,3764,7654,11226,13336,
chr2	127846265	127858155	flairiso12470-1_PRO_ENSG00000144231.11	1000	-	127850596	127858100	103,169,207	3	1920,96,128,	0,4324,11762,
chr2	127846698	127858119	flairiso12470-2_PRO_ENSG00000144231.11	1000	-	127850596	127858100	103,169,207	3	1487,96,92,	0,3891,11329,
chr2	128289353	128318868	12471-1_ENST00000494089.1-0_PRO_ENSG00000136720.7	1000	-	128289789	128318563	103,169,207	2	440,832,	0,28683,
chr2	128289354	128318868	flairiso12472-1_PRO_chr2:128289000	1000	-	128289793	128318563	103,169,207	3	439,85,832,	0,1515,28682,
chr2	130139288	130145033	flairiso12473-1_PRO_ENSG00000152076.19	1000	-	130139554	130144996	103,169,207	8	402,57,74,193,139,249,45,413,	0,602,734,890,1869,2844,3980,5332,
chr2	130151408	130172455	flairiso12474-1_PRO_ENSG00000136699.20	1000	-	130152554	130156126	103,169,207	13	1476,129,132,234,206,164,101,91,146,87,72,133,107,	0,1634,1910,2293,2868,3687,4626,5176,5842,9777,12965,16049,20940,
chr2	130151407	130167571	flairiso12475-1_PRO_ENSG00000136699.20	1000	-	130152554	130156126	103,169,207	12	1477,129,132,234,206,164,101,229,146,87,72,114,	0,1635,1911,2294,2869,3688,4627,5177,5843,9778,12966,16050,
chr2	131035091	131047251	flairiso12476-1_PTC_ENSG00000136002.20	1000	+	131035091	131035262	239,138,98	10	197,180,177,180,233,130,132,244,78,1214,	0,3761,4924,5169,6138,6723,8360,9207,10277,10946,
chr2	131047875	131093460	flairiso12477-1_PRO_ENSG00000152102.18	1000	-	131052902	131082646	103,169,207	8	4577,125,178,143,84,81,155,247,	0,5015,7396,7677,23979,34701,43933,45338,
chr2	131483959	131492397	flairiso12478-1_PRO_chr2:131483000	1000	-	131483995	131492376	103,169,207	2	259,191,	0,8247,
chr2	131518522	131521573	flairiso12479-1_NGO_ENSG00000152117.17	1000	+	131518522	131518522	0,0,0	4	186,234,132,1477,	0,527,1012,1574,
chr2	147935264	148020726	flairiso12480-1_PRO_ENSG00000115947.14	1000	-	147935509	147975958	103,169,207	14	434,68,96,109,87,174,152,49,86,76,91,77,74,119,	0,2881,3033,3875,8171,12786,17108,20082,23033,23526,37474,38183,40637,85343,
chr2	157736448	157876071	flairiso12481-1_PRO_ENSG00000115170.16	1000	-	157737530	157799493	103,169,207	11	1217,131,198,276,147,100,212,264,74,291,276,	0,1991,24431,29472,33919,37639,41682,43888,62978,81820,139347,
chr2	157736448	157876101	12482-1_ENST00000539637.6-0_PRO_ENSG00000115170.16	1000	-	157737530	157799493	103,169,207	12	1217,131,198,276,147,100,212,264,74,175,119,306,	0,1991,24431,29472,33919,37639,41682,43888,62978,81936,90079,139347,
chr2	158624976	158681426	flairiso12483-1_NGO_ENSG00000144283.22	1000	+	158624976	158624976	0,0,0	15	451,189,217,133,214,184,118,192,174,151,196,85,118,74,998,	0,6776,9096,15650,17509,33154,36356,37920,38295,41436,44743,48700,48906,53604,55452,
chr2	159712498	159768583	flairiso12484-1_PRO_ENSG00000136536.15	1000	+	159729022	159767342	103,169,207	10	163,167,193,168,1099,170,110,114,49,1300,	0,16510,30562,33271,35306,39903,46727,50381,52127,54785,
chr2	160274479	160407882	flairiso12485-1_PRO_ENSG00000153250.20	1000	-	160275636	160367367	103,169,207	14	285,85,81,111,51,94,50,116,80,158,92,59,176,419,	0,1150,2823,4068,6834,10295,10515,12489,26171,28850,38676,43689,92736,132984,
chr2	160274479	160493807	flairiso12486-1_PRO_ENSG00000153250.20	1000	-	160275636	160493363	103,169,207	14	285,85,81,111,51,94,50,107,80,158,92,59,173,519,	0,1150,2823,4068,6834,10295,10515,12498,26171,28850,38676,43689,92736,218809,
chr2	160274479	160407882	flairiso12487-1_PRO_ENSG00000153250.20	1000	-	160275636	160367367	103,169,207	14	285,85,81,111,51,94,50,116,80,158,92,59,173,419,	0,1150,2823,4068,6834,10295,10515,12489,26171,28850,38676,43689,92736,132984,
chr2	161160343	161236166	flairiso12488-1_PRO_ENSG00000136560.14	1000	+	161161287	161235518	103,169,207	9	143,128,148,109,119,77,116,581,825,	0,941,19270,43143,44331,63571,64287,70627,74998,
chr2	167954021	168247595	flairiso12489-1_PRO_ENSG00000198648.11	1000	-	167955495	168247435	103,169,207	17	1549,65,69,53,71,30,123,66,49,134,102,110,56,142,109,113,368,	0,10640,58612,63021,109478,120960,121087,175519,175688,184066,186267,186627,207765,209717,213277,227956,293206,
chr2	170929196	170966913	flairiso12490-1_PRO_ENSG00000115806.13	1000	+	170929340	170966130	103,169,207	10	207,81,204,87,131,133,118,87,108,1124,	0,19153,20342,21007,22131,25453,27245,32466,33642,36593,
chr2	172084739	172089674	flairiso12491-1_NGO_chr2:172084000	1000	+	172084739	172084739	0,0,0	2	146,1672,	0,3263,
chr2	174395751	174428212	flairiso12492-1_PRO_ENSG00000144306.15	1000	+	174398283	174427895	103,169,207	8	238,168,182,200,213,163,175,500,	0,2523,4170,5238,8351,27133,28723,31961,
chr2	174676336	174683051	flairiso12493-1_NGO_ENSG00000115935.18	1000	-	174676336	174676336	0,0,0	3	330,97,278,	0,691,6437,
chr2	176178165	176179008	12494-1_ENST00000426615.3-0_NGO_ENSG00000226363.3	1000	+	176178165	176178165	0,0,0	2	88,584,	0,259,
chr2	178194511	178395772	flairiso12495-1_PRO_ENSG00000079156.17	1000	+	178306184	178395559	103,169,207	22	163,195,257,123,54,114,171,133,104,166,134,138,88,254,138,64,79,145,145,127,123,322,	0,90415,111518,133744,137040,138129,138359,141789,144479,154712,167170,179378,187908,188512,189527,190946,192549,194497,196561,197900,199801,200939,
chr2	178431414	178451153	flairiso12496-1_PTC_ENSG00000180228.14	1000	-	178447500	178451030	239,138,98	7	840,175,95,118,131,170,188,	0,4730,10195,11852,16041,18827,19551,
chr2	179944875	180007113	12497-1_ENST00000404136.2-0_PRO_ENSG00000163510.14	1000	-	179945128	179993341	103,169,207	20	840,221,102,128,153,78,61,82,105,63,207,136,54,169,129,246,111,68,140,44,	0,5636,5949,7595,9329,10081,14146,19671,21002,25625,25774,26065,28317,28758,33314,36876,41819,43701,48439,62194,
chr2	180982017	181063425	flairiso12498-1_PRO_ENSG00000170035.16	1000	+	180982042	181062888	103,169,207	5	219,51,133,148,635,	0,2025,75675,78647,80773,
chr2	189661462	189670831	flairiso12499-1_PRO_ENSG00000138381.10	1000	+	189666132	189670726	103,169,207	6	148,54,30,1556,182,391,	0,2438,3959,4578,6301,8978,
chr2	190180862	190200209	12500-1_ENST00000340623.4-0_PRO_ENSG00000187699.10	1000	+	190199860	190200148	103,169,207	2	247,513,	0,18834,
chr2	197516073	197552609	12501-1_ENST00000448447.6-0_PRO_ENSG00000115540.15	1000	+	197516086	197550646	103,169,207	7	73,101,43,87,80,112,2095,	0,19456,24037,24277,32262,34201,34441,
chr2	200306692	200478530	flairiso12502-1_PRO_ENSG00000196141.14	1000	+	200389244	200478031	103,169,207	12	230,50,61,109,50,247,136,59,110,103,221,895,	0,22738,82530,105618,109686,112557,133956,153076,160597,163221,166139,170943,
chr2	200811545	200823833	flairiso12503-1_PRO_ENSG00000082153.18	1000	+	200813217	200822178	103,169,207	12	182,74,177,95,66,136,110,171,147,139,123,1687,	0,1662,3795,4121,4779,5560,6428,6677,7209,8436,9637,10601,
chr2	200889368	200903923	flairiso12504-1_PRO_ENSG00000196290.16	1000	+	200892024	200903678	103,169,207	7	23,411,163,127,139,84,430,	0,2600,3877,5895,7707,10016,14125,
chr2	200889370	200903923	flairiso12505-1_PRO_ENSG00000196290.16	1000	+	200891943	200903678	103,169,207	7	21,462,163,127,139,84,430,	0,2547,3875,5893,7705,10014,14123,
chr2	201129502	201139877	12506-1_ENST00000461820.5-0_PRO_ENSG00000003402.20	1000	+	201129865	201136427	103,169,207	4	644,106,136,3680,	0,3526,6469,6695,
chr2	201623755	201642692	flairiso12507-1_PTC_ENSG00000155755.19	1000	-	201632167	201639045	239,138,98	12	567,122,94,74,192,124,158,121,138,57,32,84,	0,2270,3565,4320,5474,5973,8295,9555,12992,15233,17137,18853,
chr2	201644896	201698057	flairiso12508-1_PRO_ENSG00000082126.18	1000	-	201645209	201693954	103,169,207	18	508,135,109,94,81,171,42,65,197,72,86,82,132,81,78,122,179,126,	0,2794,4679,5175,9940,11301,13580,30310,35941,36599,37934,40167,41022,42394,45305,48011,48979,53035,
chr2	201644874	201697996	flairiso12509-1_PRO_ENSG00000082126.18	1000	-	201645209	201693954	103,169,207	16	530,135,109,94,81,171,42,65,197,72,86,82,78,122,179,65,	0,2816,4701,5197,9962,11323,13602,30332,35963,36621,37956,40189,45327,48033,49001,53057,
chr2	202206489	202238576	12510-1_ENST00000409205.5-0_PRO_ENSG00000116030.17	1000	-	202207252	202214404	103,169,207	5	832,72,73,75,137,	0,4245,7867,13542,31950,
chr2	203327841	203328934	12511-1_ENST00000469747.2-0_NGO_ENSG00000256458.1	1000	-	203327841	203327841	0,0,0	2	640,112,	0,981,
chr2	203328281	203427528	flairiso12512-1_PRO_ENSG00000138443.17	1000	+	203328514	203427352	103,169,207	9	350,168,177,98,147,125,159,174,352,	0,38595,51926,62764,66418,67374,74294,88626,98895,
chr2	203328281	203427569	flairiso12513-1_PRO_ENSG00000138443.17	1000	+	203328514	203427352	103,169,207	10	350,168,177,98,147,122,159,87,174,393,	0,38595,51926,62764,66418,67377,74294,83003,88626,98895,
chr2	203328281	203427569	flairiso12514-1_PRO_ENSG00000138443.17	1000	+	203328514	203427352	103,169,207	9	350,168,177,98,147,125,159,168,393,	0,38595,51926,62764,66418,67374,74294,88632,98895,
chr2	206123944	206159509	flairiso12515-1_PTC_ENSG00000023228.14	1000	-	206145003	206153678	239,138,98	19	332,73,135,176,155,161,130,129,146,115,131,186,131,82,77,108,92,65,169,	0,2594,2765,3852,6143,9000,14540,17996,18741,20073,20947,22958,23586,23808,25075,25873,28474,29673,35396,
chr2	215360864	215384942	flairiso12516-1_NGO_ENSG00000115414.21	1000	-	215360864	215360864	0,0,0	19	762,111,107,126,165,139,107,267,90,180,90,177,88,188,270,114,156,165,83,	0,1104,4014,4640,6998,9429,11044,11244,12457,14349,14764,15633,17310,18265,19946,21347,22463,23155,23995,
chr2	215360861	215391804	flairiso12517-1_NGO_ENSG00000115414.21	1000	-	215360861	215360861	0,0,0	22	765,111,107,126,165,139,107,267,90,180,90,177,88,188,270,114,156,165,117,270,90,173,	0,1107,4017,4643,7001,9432,11047,11247,12460,14352,14767,15636,17313,18268,19949,21350,22466,23158,23998,25827,27350,30770,
chr2	215360864	215408189	flairiso12518-1_NGO_ENSG00000115414.21	1000	-	215360864	215360864	0,0,0	31	762,111,107,126,165,139,107,267,90,180,90,177,88,188,270,114,156,165,117,270,90,183,273,192,87,169,95,267,273,195,82,	0,1104,4014,4640,6998,9429,11044,11244,12457,14349,14764,15633,17310,18265,19946,21347,22463,23155,23995,25824,27347,30767,32066,33663,36272,36815,38392,43524,45373,46262,47243,
chr2	216109330	216205422	flairiso12519-1_PRO_ENSG00000079246.16	1000	+	216109436	216205197	103,169,207	21	127,114,184,49,123,192,115,139,113,63,138,91,134,194,94,70,110,97,68,59,235,	0,3685,7328,8415,9712,12731,16586,18205,21544,22994,27757,28758,31855,38752,50737,52648,80894,83308,85588,95007,95857,
chr2	217802788	217818369	flairiso12520-1_NGO_ENSG00000079308.20	1000	-	217802788	217802788	0,0,0	10	1815,33,69,169,72,78,90,132,87,680,	0,5286,5814,7034,7459,9579,10426,10896,12123,14901,
chr2	218400070	218405941	flairiso12521-1_PRO_ENSG00000144579.8	1000	+	218400090	218404425	103,169,207	7	87,149,102,57,93,186,1645,	0,1493,2043,2278,2964,3161,4226,
chr2	218638144	218642928	flairiso12522-1_NGO_ENSG00000115568.16	1000	-	218638144	218638144	0,0,0	3	664,106,901,	0,2519,3883,
chr2	218638144	218644650	flairiso12522-2_NGO_ENSG00000115568.16	1000	-	218638144	218638144	0,0,0	3	664,106,2623,	0,2519,3883,
chr2	218710848	218754693	flairiso12523-1_PRO_ENSG00000135912.11	1000	+	218737676	218754389	103,169,207	20	189,79,1585,110,64,125,111,77,192,83,129,123,99,135,138,103,211,65,86,560,	0,16420,26730,29209,29672,34260,34842,35306,36154,36441,36748,37256,37987,38404,39160,40855,41914,42272,42735,43285,
chr2	219219381	219229342	flairiso12524-1_PRO_ENSG00000198925.12	1000	-	219220446	219228024	103,169,207	15	1071,146,223,118,179,249,180,154,749,142,162,65,44,132,333,	0,1365,1698,2668,2890,3263,4203,4487,4724,5689,6029,7487,8388,8540,9628,
chr2	219289624	219309401	flairiso12525-1_PRO_ENSG00000054356.14	1000	-	219290225	219309332	103,169,207	22	673,74,65,54,167,120,78,74,148,201,65,80,87,275,35,132,355,262,97,114,51,184,	0,913,1201,1845,5350,6601,6814,7124,7360,7608,9422,9680,10075,10360,11318,11963,12512,12951,14110,17819,18167,19593,
chr2	219289624	219302621	flairiso12526-1_NGO_ENSG00000054356.14	1000	-	219289624	219289624	0,0,0	17	673,74,65,54,167,120,78,74,148,201,65,80,275,35,132,355,46,	0,913,1201,1845,5350,6601,6814,7124,7360,7608,9422,9680,10360,11318,11963,12512,12951,
chr2	219561721	219567455	flairiso12527-1_NGO_ENSG00000124006.15	1000	-	219561721	219561721	0,0,0	6	287,273,273,273,297,183,	0,680,1633,3520,5108,5551,
chr2	219638701	219641971	flairiso12528-1_NGO_ENSG00000114923.17	1000	+	219638701	219638701	0,0,0	5	168,254,170,174,321,	0,780,1728,2087,2949,
chr2	222293634	222298998	flairiso12529-1_PRO_ENSG00000135903.20	1000	-	222293722	222298615	103,169,207	5	123,135,127,236,468,	0,532,1893,3343,4896,
chr2	222571744	222656092	flairiso12530-1_PTC_ENSG00000116120.11	1000	-	222646849	222656073	239,138,98	18	278,156,118,93,81,208,62,52,62,71,109,151,116,70,155,196,56,77,	0,28183,42066,47900,51905,52527,52969,57092,58368,59859,61454,62646,67835,69117,71106,75056,76995,84271,
chr2	226836055	226996526	12531-1_ENST00000341329.7_PRO_ENSG00000144468.17	1000	+	226864693	226995522	103,169,207	7	32,523,133,89,57,144,1096,	0,28548,31130,70737,72766,78152,159375,
chr2	227325267	227357181	flairiso12532-1_PRO_ENSG00000168958.20	1000	+	227330665	227357117	103,169,207	10	160,112,221,170,89,75,159,60,85,196,	0,3410,5358,7151,15024,17477,21958,27246,30409,31718,
chr2	227472151	227555094	12533-1_ENST00000409171.5-0_PRO_ENSG00000173744.18	1000	+	227472421	227554495	103,169,207	13	437,94,116,163,154,120,210,181,80,93,159,86,659,	0,19395,47796,51611,52610,58939,61397,62693,64473,64749,79807,81558,82284,
chr2	229357628	229714555	flairiso12534-1_PRO_ENSG00000187957.8	1000	-	229358539	229714423	103,169,207	12	1023,247,132,114,225,114,154,146,167,95,309,408,	0,9244,30636,49603,89687,119511,155154,189318,228229,230765,233951,356519,
chr2	231732432	231781282	12535-1_ENST00000409772.5-0_PRO_ENSG00000156973.14	1000	-	231733016	231781114	103,169,207	4	601,126,89,218,	0,5580,6667,48632,
chr2	231781707	231808722	12536-1_ENST00000410024.5-0_PRO_ENSG00000144524.18	1000	+	231788570	231807645	103,169,207	7	176,178,76,89,203,106,1236,	0,6847,10025,12555,14398,17151,25779,
chr2	235494106	236101264	flairiso12537-1_PRO_ENSG00000157985.19	1000	+	235494686	236100732	103,169,207	16	743,59,88,86,142,135,128,156,93,105,169,162,155,91,223,737,	0,215072,223450,246856,250591,256247,303652,305260,313132,389238,414631,474355,542454,546644,554952,606421,
chr2	237487250	237553994	flairiso12538-1_PRO_ENSG00000115648.14	1000	+	237493426	237553592	103,169,207	14	187,134,222,113,110,205,140,186,156,93,78,58,101,429,	0,6152,23323,23738,31288,38350,40126,53097,53551,55316,59355,61970,65086,66315,
chr2	237627586	237765434	flairiso12539-1_PRO_ENSG00000124831.19	1000	+	237627644	237764140	103,169,207	8	154,87,36,126,171,93,142,2832,	0,80957,120777,121612,125722,128508,132477,135016,
chr2	237967013	238041545	flairiso12540-1_PRO_ENSG00000184182.19	1000	+	237973107	238041338	103,169,207	10	678,134,30,66,68,71,58,33,63,258,	0,6078,20949,27730,49552,58328,63542,65208,68864,74274,
chr2	238127389	238133286	flairiso12541-1_PRO_ENSG00000144488.15	1000	+	238127623	238131732	103,169,207	4	64,113,198,3159,	0,232,1317,2738,
chr2	238158969	238168875	flairiso12542-1_PRO_ENSG00000178752.16	1000	+	238159007	238168487	103,169,207	8	236,123,103,263,109,91,79,505,	0,2624,3766,4767,5105,5300,6636,9401,
chr2	238255614	238288816	flairiso12543-1_PRO_ENSG00000132326.12	1000	-	238255648	238277936	103,169,207	18	297,165,125,148,85,126,109,154,107,79,143,52,202,122,155,63,249,173,	0,1307,2661,2882,4354,5213,6114,6576,7337,9897,12441,13308,15697,17455,20128,21516,22092,33029,
chr2	238848084	238867006	flairiso12544-1_PRO_chr2:238848000	1000	+	238848215	238848698	103,169,207	2	649,263,	0,18659,
chr2	239052663	239401020	flairiso12545-1_PRO_ENSG00000068024.17	1000	-	239053096	239352699	103,169,207	26	473,142,85,134,119,98,120,88,56,108,47,121,134,187,258,239,199,117,113,132,122,121,151,245,241,329,	0,796,2085,14058,15825,28431,29438,31491,34895,37345,42346,50112,55386,58862,62389,73792,81581,81863,87020,91919,103988,111139,123749,137169,300014,348028,
chr2	240568483	240578724	flairiso12546-1_PRO_ENSG00000142327.13	1000	+	240568586	240577892	103,169,207	10	631,141,152,236,114,113,109,231,143,1126,	0,3939,4626,5629,6031,6546,7018,8051,8364,9115,
chr2	240568483	240578724	flairiso12547-1_PRO_ENSG00000142327.13	1000	+	240568586	240577892	103,169,207	11	631,141,134,117,236,114,113,109,231,143,1126,	0,3939,4644,5291,5629,6031,6546,7018,8051,8364,9115,
chr2	240568860	240578724	flairiso12547-2_PRO_ENSG00000142327.13	1000	+	240574570	240577892	103,169,207	11	254,141,134,117,236,114,113,109,231,143,1126,	0,3562,4267,4914,5252,5654,6169,6641,7674,7987,8738,
chr2	240998617	241040939	flairiso12548-1_PRO_ENSG00000162804.14	1000	+	240998837	241040819	103,169,207	9	433,288,141,163,126,114,114,114,146,	0,31666,35117,35950,38172,38622,41457,41682,42176,
chr2	241315927	241354024	flairiso12549-1_PRO_ENSG00000168385.18	1000	+	241324232	241350174	103,169,207	14	55,101,26,121,87,124,135,118,102,146,84,58,131,2058,	0,1571,8288,10065,19198,20047,21454,21745,27064,27824,30238,32206,34145,36039,
chr2	241315927	241494840	flairiso12550-1_NGO_ENSG00000006607.14	1000	+	241315927	241315927	0,0,0	12	55,82,238,131,69,90,83,119,164,108,152,833,	0,147971,152212,159929,167537,168314,174034,175133,175588,177001,177365,178080,
chr2	241545362	241549462	flairiso12551-1_NGO_chr2:241545000	1000	+	241545362	241545362	0,0,0	3	212,223,2205,	0,1498,1895,
chr2	241558744	241574131	flairiso12552-1_NGO_ENSG00000176720.6	1000	+	241558744	241558744	0,0,0	4	249,129,164,1835,	0,3603,11380,13552,
chr2	241558744	241574131	flairiso12553-1_PRO_ENSG00000176720.6	1000	+	241559483	241572301	103,169,207	4	249,249,129,1835,	0,710,3603,13552,
chr2	241734629	241768809	flairiso12554-1_PRO_ENSG00000180902.18	1000	+	241735224	241767969	103,169,207	7	66,384,58,140,194,169,1100,	0,503,6403,7805,8992,10079,33080,
chr2	241734629	241768809	flairiso12555-1_PRO_ENSG00000180902.18	1000	+	241735224	241767736	103,169,207	9	66,384,58,140,194,169,144,143,1100,	0,503,6403,7805,8992,10079,15521,16616,33080,
chr3	8765995	8769613	flairiso12556-1_PRO_ENSG00000180914.11	1000	-	8767149	8768187	103,169,207	3	2334,96,383,	0,2500,3235,
chr3	9385794	9397439	flairiso12557-1_NGO_ENSG00000206573.9	1000	-	9385794	9385794	0,0,0	5	129,41,208,122,16,	0,2292,4495,5910,11629,
chr3	9385794	9397441	flairiso12558-1_NGO_ENSG00000206573.9	1000	-	9385794	9385794	0,0,0	5	129,41,208,148,18,	0,2292,4495,5884,11629,
chr3	9731728	9747992	flairiso12559-1_PRO_ENSG00000156983.17	1000	+	9734140	9747349	103,169,207	13	410,609,960,163,132,129,310,321,285,148,358,155,827,	0,2402,7270,9050,9579,10296,11215,11852,12495,13279,13844,14571,15437,
chr3	9734130	9747992	flairiso12560-1_PRO_ENSG00000156983.17	1000	+	9734140	9747349	103,169,207	13	609,960,163,132,147,310,321,285,148,137,119,155,827,	0,4868,6648,7177,7894,8813,9450,10093,10877,11442,11681,12169,13035,
chr3	9739701	9747992	flairiso12561-1_NGO_ENSG00000156983.17	1000	+	9739701	9739701	0,0,0	12	257,163,132,129,310,324,285,148,137,119,155,827,	0,1077,1606,2323,3242,3876,4522,5306,5871,6110,6598,7464,
chr3	9739930	9747992	flairiso12562-1_NGO_ENSG00000156983.17	1000	+	9739930	9739930	0,0,0	11	28,163,132,147,310,321,148,137,119,155,827,	0,848,1377,2094,3013,3650,5077,5642,5881,6369,7235,
chr3	9739930	9747873	flairiso12563-1_NGO_ENSG00000156983.17	1000	+	9739930	9739930	0,0,0	10	28,163,132,129,958,285,148,358,155,708,	0,848,1377,2094,3013,4293,5077,5642,6369,7235,
chr3	9757347	9769961	flairiso12564-1_PRO_ENSG00000134072.11	1000	-	9757538	9767749	103,169,207	11	274,118,88,79,113,76,127,139,75,115,130,	0,381,2140,2324,3308,4113,4283,5566,5791,10319,12484,
chr3	9779966	9792473	flairiso12565-1_PRO_ENSG00000171148.14	1000	-	9780356	9791466	103,169,207	9	583,186,110,104,142,106,251,226,258,	0,4061,5349,7039,7232,9542,9746,11293,12249,
chr3	9779966	9792736	flairiso12565-2_PRO_ENSG00000171148.14	1000	-	9780356	9791466	103,169,207	9	583,186,110,104,142,106,251,226,521,	0,4061,5349,7039,7232,9542,9746,11293,12249,
chr3	9917108	9933617	flairiso12566-1_PRO_ENSG00000163702.20	1000	+	9917315	9933593	103,169,207	16	312,22,153,75,110,112,140,60,55,182,46,122,60,49,96,665,	0,604,814,1226,1391,3382,6772,7123,11057,11196,12743,12919,13291,13786,15499,15844,
chr3	9917124	9933620	flairiso12567-1_PRO_ENSG00000163702.20	1000	+	9917315	9933593	103,169,207	17	296,22,153,75,110,112,140,60,55,182,51,46,122,60,49,96,668,	0,588,798,1210,1375,3366,6756,7107,11041,11180,11455,12727,12903,13275,13770,15483,15828,
chr3	9917097	9933616	flairiso12568-1_PRO_ENSG00000163702.20	1000	+	9917315	9933593	103,169,207	18	323,22,153,75,110,112,45,140,60,55,182,46,122,60,49,96,39,664,	0,615,825,1237,1402,3393,3827,6783,7134,11068,11207,12754,12930,13302,13797,15510,15722,15855,
chr3	9917108	9933616	flairiso12569-1_PRO_ENSG00000288550.2	1000	+	9917315	9933593	103,169,207	17	312,22,153,75,110,112,101,60,55,182,51,46,122,60,49,96,664,	0,604,814,1226,1391,3382,6772,7123,11057,11196,11471,12743,12919,13291,13786,15499,15844,
chr3	10141787	10150819	12570-1_ENST00000477538.1-0_PTC_ENSG00000134086.8	1000	+	10141847	10142294	239,138,98	3	1234,123,1033,	0,4726,7999,
chr3	10164918	10243745	flairiso12571-1_PRO_ENSG00000134070.5	1000	+	10164954	10242228	103,169,207	12	130,183,104,195,65,115,110,196,63,201,292,1630,	0,12919,44670,48288,48565,52015,54761,57717,61452,69540,73829,77197,
chr3	10248707	10281216	flairiso12572-1_PTC_ENSG00000157014.11	1000	+	10249200	10260278	239,138,98	8	360,420,485,885,128,184,179,1996,	0,487,11478,21423,27653,29571,30177,30513,
chr3	10300932	10321061	flairiso12573-1_PRO_ENSG00000157020.18	1000	-	10301260	10318055	103,169,207	9	442,147,124,134,134,152,116,45,553,	0,3093,4100,4626,11032,11646,14388,17117,19576,
chr3	11226030	11262286	flairiso12574-1_PRO_chr3:11226000	1000	+	11259037	11260501	103,169,207	2	29,3284,	0,32972,
chr3	11226030	11262810	flairiso12574-2_PRO_chr3:11226000	1000	+	11259037	11260501	103,169,207	2	29,3808,	0,32972,
chr3	12583600	12664117	flairiso12575-1_PRO_ENSG00000132155.13	1000	-	12584513	12618721	103,169,207	16	1057,135,132,119,47,177,85,118,128,28,154,158,103,113,233,305,	0,1246,1521,2080,3990,7197,8107,16090,16551,16787,20535,25165,25632,28349,34914,80212,
chr3	13480281	13506416	flairiso12576-1_PRO_ENSG00000163517.15	1000	+	13481327	13504683	103,169,207	7	68,149,101,117,43,179,1949,	0,964,3182,16454,18231,23812,24186,
chr3	13480305	13506416	12577-2_ENST00000402271.5-0_PRO_ENSG00000163517.15	1000	+	13481327	13504683	103,169,207	7	44,149,101,63,97,179,1949,	0,940,3158,21565,22578,23788,24162,
chr3	13549124	13638404	flairiso12578-1_PRO_ENSG00000163520.14	1000	+	13570355	13637919	103,169,207	16	84,1347,112,130,181,210,114,102,138,144,129,126,117,129,124,843,	0,21190,58937,60388,64859,68951,69779,70605,78707,79780,80039,80695,81574,82204,87320,88437,
chr3	13571487	13638404	flairiso12579-1_NGO_ENSG00000163520.14	1000	+	13571487	13571487	0,0,0	16	174,112,130,181,210,114,102,135,138,144,129,126,117,129,124,843,	0,36574,38025,42496,46588,47416,48242,54957,56344,57417,57676,58332,59211,59841,64957,66074,
chr3	15601744	15645819	12580-1_ENST00000449107.7-0_PRO_ENSG00000169814.16	1000	+	15635439	15645488	103,169,207	4	26,265,150,1504,	0,33679,40163,42571,
chr3	16315844	16513699	flairiso12581-1_PRO_ENSG00000131378.14	1000	-	16316827	16493869	103,169,207	10	1388,82,104,116,204,385,109,187,156,258,	0,7531,10928,42087,54231,61873,93530,118006,177880,197597,
chr3	20169930	20186206	flairiso12582-1_PRO_ENSG00000129810.15	1000	-	20170703	20184027	103,169,207	8	885,190,807,59,77,197,149,148,	0,1112,4318,6670,8340,13677,13955,16128,
chr3	23917131	23919551	flairiso12583-1_PRO_ENSG00000174748.22	1000	+	23917859	23919226	103,169,207	4	42,182,137,349,	0,718,1308,2071,
chr3	25790093	25794534	flairiso12584-1_PRO_ENSG00000151093.8	1000	+	25791020	25794494	103,169,207	3	723,1008,443,	0,896,3998,
chr3	31660824	31981262	12585-1_ENST00000438237.6-0_PRO_ENSG00000144645.15	1000	-	31662071	31981179	103,169,207	11	1292,154,183,187,481,150,155,211,80,176,364,	0,3254,7817,9972,22809,41534,72432,87085,215608,218830,320074,
chr3	31822127	31981300	flairiso12586-1_PRO_ENSG00000144645.15	1000	-	31822189	31981179	103,169,207	5	116,192,80,176,402,	0,7912,54305,57527,158771,
chr3	32996728	33097121	flairiso12587-1_PRO_ENSG00000170266.16	1000	-	32997044	33097085	103,169,207	17	616,255,132,114,90,75,113,41,122,59,181,95,61,151,170,144,111,	0,17327,19980,21719,24837,27522,49391,55029,55154,56762,61360,68734,71501,72091,75815,80365,100282,
chr3	36380502	36548007	flairiso12588-1_PRO_ENSG00000144681.11	1000	+	36380643	36546289	103,169,207	11	252,244,101,82,116,79,65,89,52,138,1817,	0,62894,102489,104474,105631,112648,123890,125243,148193,148345,165688,
chr3	37818276	37861782	flairiso12589-1_NGO_ENSG00000235257.9	1000	-	37818276	37818276	0,0,0	5	654,87,89,69,82,	0,2737,16402,33147,43424,
chr3	37994152	38007184	flairiso12590-1_PTC_ENSG00000136059.15	1000	+	37994178	37995765	239,138,98	17	314,109,111,203,79,99,139,101,138,159,180,146,145,183,72,252,243,	0,1586,2924,3330,3937,4113,4759,5186,7303,7549,8243,9015,10102,11639,12028,12296,12789,
chr3	37994152	38007188	flairiso12591-1_PRO_ENSG00000136059.15	1000	+	37994178	38007055	103,169,207	16	314,111,203,79,99,139,101,138,159,180,146,145,183,72,252,247,	0,2924,3330,3937,4113,4759,5186,7303,7549,8243,9015,10102,11639,12028,12296,12789,
chr3	37994152	38007184	flairiso12592-1_PTC_ENSG00000136059.15	1000	+	37994178	37995765	239,138,98	16	314,109,111,203,79,99,139,101,138,159,146,145,183,72,252,243,	0,1586,2924,3330,3937,4113,4759,5186,7303,7549,9015,10102,11639,12028,12296,12789,
chr3	38122714	38137096	flairiso12593-1_PRO_ENSG00000060971.19	1000	-	38123046	38137035	103,169,207	11	408,146,56,191,81,99,43,80,58,94,232,	0,2850,3111,3795,5071,6575,8881,9211,11237,13877,14150,
chr3	38603575	38649687	flairiso12594-1_PRO_ENSG00000183873.18	1000	-	38603615	38633307	103,169,207	12	508,180,198,142,64,231,92,129,90,119,325,157,	0,1153,2375,3093,4575,6158,10167,17267,18824,26735,29459,45955,
chr3	40444932	40453329	12595-1_ENST00000420850.2_NGO_ENSG00000223797.6	1000	-	40444932	40444932	0,0,0	3	1915,78,208,	0,6772,8189,
chr3	40446545	40453186	12595-2_ENST00000420850.2-0_NGO_ENSG00000223797.6	1000	-	40446545	40446545	0,0,0	3	302,78,65,	0,5159,6576,
chr3	42013648	42225773	flairiso12596-1_PRO_ENSG00000182606.17	1000	+	42087225	42223737	103,169,207	17	469,297,195,77,117,101,109,79,131,75,138,77,237,317,156,103,2832,	0,73455,111771,163165,171036,174396,175367,177909,179426,180175,181155,185528,187169,188787,196118,205845,209293,
chr3	42014000	42225148	flairiso12596-2_PRO_ENSG00000182606.17	1000	+	42087225	42223737	103,169,207	17	117,297,195,77,117,101,109,79,131,75,138,77,237,317,156,103,2207,	0,73103,111419,162813,170684,174044,175015,177557,179074,179823,180803,185176,186817,188435,195766,205493,208941,
chr3	42013638	42210402	flairiso12597-1_PRO_ENSG00000182606.17	1000	+	42176839	42210257	103,169,207	14	479,195,77,117,101,109,79,131,75,138,77,237,317,636,	0,111781,163175,171046,174406,175377,177919,179436,180185,181165,185538,187179,188797,196128,
chr3	42663820	42665854	flairiso12598-1_NGO_ENSG00000114853.15	1000	+	42663820	42663820	0,0,0	2	121,1618,	0,416,
chr3	44338121	44409448	12599-1_ENST00000417237.5-0_PRO_ENSG00000179152.20	1000	+	44354782	44407682	103,169,207	11	198,73,136,154,253,123,98,92,233,132,2007,	0,16617,19619,23243,29334,54733,58278,58621,62233,63081,69320,
chr3	44861911	44865664	flairiso12600-1_PTC_ENSG00000169964.8	1000	+	44861924	44862381	239,138,98	4	205,170,147,625,	0,446,2285,3128,
chr3	44861903	44865664	flairiso12601-1_PTC_ENSG00000169964.8	1000	+	44861924	44864270	239,138,98	3	112,147,625,	0,2293,3136,
chr3	44861903	44865664	flairiso12602-1_PTC_ENSG00000169964.8	1000	+	44861924	44862407	239,138,98	4	112,170,147,625,	0,454,2293,3136,
chr3	47275227	47282766	flairiso12603-1_PRO_ENSG00000088727.14	1000	-	47275307	47277374	103,169,207	3	263,94,272,	0,2054,7267,
chr3	47410902	47413435	12604-1_ENST00000683708.1-0_NGO_ENSG00000076201.16	1000	+	47410902	47410902	0,0,0	5	784,185,105,139,922,	0,880,1191,1380,1611,
chr3	47411329	47413435	flairiso12605-1_NGO_ENSG00000076201.16	1000	+	47411329	47411329	0,0,0	6	357,185,105,139,114,730,	0,453,764,953,1184,1376,
chr3	47413720	47475955	flairiso12606-1_PRO_ENSG00000114650.20	1000	-	47413853	47442993	103,169,207	23	379,207,81,167,83,86,520,116,202,189,377,219,99,95,113,127,173,106,221,158,130,220,157,	0,459,851,1106,1377,3401,3583,4413,4600,4934,5607,6833,7210,8721,10212,11764,12276,13436,13726,14792,21287,29151,62078,
chr3	47413712	47475937	flairiso12607-1_PTC_ENSG00000114650.20	1000	-	47422530	47442993	239,138,98	17	387,207,81,167,83,86,520,116,202,189,377,219,99,95,130,220,139,	0,467,859,1114,1385,3409,3591,4421,4608,4942,5615,6841,7218,8729,21295,29159,62086,
chr3	47850694	47871028	flairiso12608-1_NGO_ENSG00000047849.22	1000	-	47850694	47850694	0,0,0	7	2345,190,113,82,93,114,216,	0,2468,4553,6736,16551,18519,20118,
chr3	47851564	47871022	flairiso12608-2_NGO_ENSG00000047849.22	1000	-	47851564	47851564	0,0,0	7	1475,190,113,82,93,114,210,	0,1598,3683,5866,15681,17649,19248,
chr3	47851564	47877464	flairiso12609-1_NGO_ENSG00000047849.22	1000	-	47851564	47851564	0,0,0	11	1475,190,113,82,93,114,293,60,184,216,48,	0,1598,3683,5866,15681,17649,19248,19662,20352,24120,25852,
chr3	48157145	48188402	flairiso12610-1_PRO_ENSG00000164045.12	1000	-	48158944	48187947	103,169,207	16	1940,112,131,99,63,99,174,72,135,120,99,37,43,77,438,33,	0,2198,7161,8490,8685,10700,17138,20225,20708,23575,25783,26654,27507,29557,30632,31224,
chr3	48157145	48188402	flairiso12611-1_PRO_ENSG00000164045.12	1000	-	48158944	48187947	103,169,207	15	1940,112,131,99,63,99,174,72,135,120,99,37,43,77,625,	0,2198,7161,8490,8685,10700,17138,20225,20708,23575,25783,26654,27507,29557,30632,
chr3	48241103	48270990	flairiso12612-1_PRO_ENSG00000164048.14	1000	+	48241171	48268786	103,169,207	4	111,53,127,3073,	0,6521,19709,26814,
chr3	48293996	48301367	flairiso12613-1_PRO_ENSG00000172113.10	1000	-	48294665	48301312	103,169,207	5	807,161,103,97,72,	0,1078,2730,4430,7299,
chr3	48416829	48429617	flairiso12614-1_PRO_ENSG00000164050.13	1000	-	48417906	48424611	103,169,207	16	1233,173,94,123,123,681,109,109,157,133,101,129,183,1113,53,365,	0,1361,1619,2087,2414,2747,3835,4018,4398,4844,5275,5501,5935,6675,8451,12423,
chr3	48432172	48440119	flairiso12615-1_PRO_ENSG00000164051.14	1000	-	48432407	48435128	103,169,207	4	994,165,320,24,	0,1534,2644,7923,
chr3	48440256	48444029	flairiso12616-1_PRO_ENSG00000232112.3	1000	+	48440296	48440598	103,169,207	4	56,56,84,182,	0,146,288,3591,
chr3	48446736	48465655	flairiso12617-1_PRO_ENSG00000164053.22	1000	+	48446845	48465554	103,169,207	13	356,134,171,119,158,96,130,690,137,89,81,253,169,	0,3300,4992,7563,10522,12622,13050,13373,17008,17307,17845,18094,18750,
chr3	48446736	48465655	flairiso12618-1_PRO_ENSG00000164053.22	1000	+	48446845	48465502	103,169,207	13	356,134,171,119,158,96,130,690,137,92,81,253,167,	0,3300,4992,7563,10522,12622,13050,13373,17008,17304,17845,18094,18752,
chr3	48466229	48467643	flairiso12619-1_PRO_chr3:48466000	1000	+	48467072	48467600	103,169,207	2	80,660,	0,754,
chr3	48517683	48561172	flairiso12620-1_PRO_ENSG00000114268.12	1000	-	48519746	48561115	103,169,207	14	2123,65,63,130,105,147,208,122,57,75,67,97,117,121,	0,4302,5853,6017,7881,17828,18572,20814,21570,22013,25896,32180,32434,43368,
chr3	48673843	48685884	flairiso12621-1_PRO_ENSG00000213672.8	1000	-	48674543	48685807	103,169,207	12	904,173,93,129,139,87,171,494,112,205,110,248,	0,4720,5033,5211,5731,5957,6215,7443,8201,8504,9059,11793,
chr3	48746585	48847804	12622-1_ENST00000454963.5-0_PRO_ENSG00000114302.16	1000	-	48747940	48847596	103,169,207	12	1355,134,142,66,75,102,154,107,84,53,36,470,	0,4999,5590,9793,18418,18662,26369,36400,43958,47411,61063,100749,
chr3	48918841	48983679	flairiso12623-1_PRO_ENSG00000177479.20	1000	+	48927558	48983270	103,169,207	17	157,64,122,349,68,64,151,122,110,118,51,22,152,144,69,84,481,	0,3906,5876,8623,42770,46077,48283,49692,51753,54857,55975,56116,60640,61511,62818,64054,64357,
chr3	48918863	48983679	flairiso12623-2_PRO_ENSG00000177479.20	1000	+	48927558	48983270	103,169,207	17	135,64,122,349,68,64,151,122,110,118,51,22,152,144,69,84,481,	0,3884,5854,8601,42748,46055,48261,49670,51731,54835,55953,56094,60618,61489,62796,64032,64335,
chr3	48989888	49007115	flairiso12624-1_PRO_ENSG00000178467.18	1000	+	48990256	49006907	103,169,207	8	722,82,191,97,163,310,124,429,	0,944,11549,12611,14209,14972,16175,16798,
chr3	49022112	49023287	flairiso12625-1_PRO_ENSG00000178057.15	1000	+	49022144	49023093	103,169,207	5	109,193,67,99,232,	0,233,589,765,943,
chr3	49029706	49057551	flairiso12626-1_NGO_ENSG00000198218.11	1000	-	49029706	49029706	0,0,0	8	938,91,152,109,115,155,178,690,	0,2476,2915,3413,14683,16718,17362,27155,
chr3	49108130	49120808	flairiso12627-1_PRO_ENSG00000172046.19	1000	-	49108411	49119145	103,169,207	27	398,179,161,153,217,111,314,138,119,141,102,111,111,159,134,196,221,116,72,157,217,303,134,129,174,260,53,	0,2053,2313,2580,2819,3124,3369,3780,4153,4358,5861,6043,6632,6828,7097,7313,7593,7916,8149,8320,8596,8928,9306,9526,9816,10891,12625,
chr3	49108049	49120938	flairiso12628-1_PRO_ENSG00000172046.19	1000	-	49108411	49119145	103,169,207	27	479,179,161,153,217,111,314,138,119,141,102,111,111,159,134,196,215,116,72,157,217,300,134,174,174,260,183,	0,2134,2394,2661,2900,3205,3450,3861,4234,4439,5942,6124,6713,6909,7178,7394,7674,7997,8230,8401,8677,9009,9387,9607,9897,10972,12706,
chr3	49121113	49125811	flairiso12629-1_NGO_ENSG00000172037.14	1000	-	49121113	49121113	0,0,0	15	249,160,177,142,208,349,242,185,373,97,218,225,164,232,65,	0,319,570,830,1049,1590,2018,2333,2614,3076,3281,3587,3892,4139,4633,
chr3	49121114	49125204	flairiso12630-1_NGO_ENSG00000172037.14	1000	-	49121114	49121114	0,0,0	13	248,160,171,142,208,349,242,185,373,97,218,225,199,	0,318,569,829,1048,1589,2017,2332,2613,3075,3280,3586,3891,
chr3	49674366	49683503	flairiso12631-1_PRO_ENSG00000164062.13	1000	+	49675724	49683342	103,169,207	21	47,133,94,76,164,138,92,41,122,61,98,52,89,139,84,81,89,191,103,107,267,	0,122,1327,1524,1689,2011,2242,2410,2536,3206,4485,5226,6174,6734,7355,7520,7981,8179,8476,8673,8870,
chr3	49803260	49805030	flairiso12632-1_NGO_chr3:49803000	1000	+	49803260	49803260	0,0,0	2	103,850,	0,920,
chr3	49828620	49856559	flairiso12633-1_PTC_ENSG00000183763.9	1000	-	49844003	49856453	239,138,98	15	605,51,150,49,153,89,90,88,114,95,217,40,84,58,204,	0,837,996,1399,3295,11151,11663,12364,13205,13832,15180,15920,18904,19522,27735,
chr3	49828620	49856549	flairiso12634-1_PTC_ENSG00000183763.9	1000	-	49843764	49856453	239,138,98	13	605,51,150,49,153,89,90,88,2103,40,84,58,194,	0,837,996,1399,3295,11151,11663,12364,13205,15920,18904,19522,27735,
chr3	50155090	50188219	flairiso12635-1_PRO_ENSG00000001617.12	1000	+	50159622	50188115	103,169,207	18	474,160,161,63,120,94,120,140,115,70,145,223,89,42,158,68,134,515,	0,4484,18702,18961,19140,21677,27193,27553,27813,28095,28329,29501,30352,30575,30798,31190,31522,32614,
chr3	50155537	50189073	flairiso12635-2_PRO_ENSG00000001617.12	1000	+	50159622	50188115	103,169,207	18	27,160,161,63,120,94,120,140,115,70,145,223,89,42,158,68,134,1369,	0,4037,18255,18514,18693,21230,26746,27106,27366,27648,27882,29054,29905,30128,30351,30743,31075,32167,
chr3	50287742	50292424	flairiso12636-1_PTC_ENSG00000214706.12	1000	-	50289316	50292274	239,138,98	12	529,96,129,138,102,182,51,158,125,85,120,208,	0,666,840,1057,1512,1704,1969,2186,2427,2645,2817,4474,
chr3	50317811	50321149	flairiso12637-1_PRO_ENSG00000068001.14	1000	-	50318128	50320489	103,169,207	4	728,90,967,268,	0,1144,1757,3070,
chr3	50347493	50350775	flairiso12638-1_PTC_ENSG00000114388.14	1000	-	50349734	50350652	239,138,98	11	180,143,118,94,37,98,137,109,164,92,201,	0,265,630,823,1033,1191,1380,1892,2171,2437,3081,
chr3	50347487	50350779	flairiso12639-1_PTC_ENSG00000114388.14	1000	-	50349490	50350652	239,138,98	10	186,143,118,94,37,98,137,109,92,205,	0,271,636,829,1039,1197,1386,1898,2443,3087,
chr3	50350872	50354069	flairiso12640-1_PRO_ENSG00000114395.11	1000	+	50351433	50353284	103,169,207	3	112,152,829,	0,536,2368,
chr3	50354749	50359521	flairiso12641-1_PRO_chr3:50354000	1000	-	50355342	50359063	103,169,207	2	798,1414,	0,3358,
chr3	50558031	50567747	12642-1_ENST00000486175.5-0_NGO_ENSG00000088543.15	1000	-	50558031	50558031	0,0,0	4	1706,148,26,285,	0,2885,3690,9431,
chr3	50558031	50567747	flairiso12643-1_PTC_ENSG00000088543.15	1000	-	50561170	50565699	239,138,98	6	1706,273,26,396,89,285,	0,2885,3690,7434,7974,9431,
chr3	50569492	50580672	flairiso12644-1_PRO_ENSG00000114735.10	1000	+	50571104	50580417	103,169,207	9	82,402,92,94,135,65,96,114,292,	0,1438,2217,2622,7559,8016,10351,10623,10888,
chr3	51538718	51704317	flairiso12645-1_PRO_ENSG00000164080.14	1000	+	51590420	51704016	103,169,207	26	197,193,202,140,117,227,183,134,197,343,178,252,119,119,100,206,173,197,200,90,93,451,292,222,169,594,	0,51648,88834,90615,91553,91986,94858,95183,96874,98442,99425,100700,101162,103030,105156,106305,106872,107566,117252,118861,121307,123707,135552,145694,160687,165005,
chr3	51942936	51948862	flairiso12646-1_PRO_ENSG00000041880.15	1000	+	51943355	51948480	103,169,207	11	110,185,129,189,133,227,150,87,178,156,552,	0,417,1152,1453,1841,2061,2558,2916,3229,4803,5374,
chr3	51957459	51967457	flairiso12647-1_PRO_ENSG00000090097.22	1000	-	51958103	51961240	103,169,207	13	693,170,53,64,45,75,129,132,117,33,24,145,132,	0,1330,1587,1769,1907,2117,2435,2729,3066,3406,3550,3700,9866,
chr3	51957457	51967448	flairiso12648-1_PRO_ENSG00000090097.22	1000	-	51958060	51961240	103,169,207	12	892,170,53,64,45,75,132,117,33,24,145,123,	0,1332,1589,1771,1909,2119,2731,3068,3408,3552,3702,9868,
chr3	51957455	51967445	flairiso12649-1_PRO_ENSG00000090097.22	1000	-	51958060	51961240	103,169,207	13	894,170,53,64,45,75,129,132,117,33,24,145,274,	0,1334,1591,1773,1911,2121,2439,2733,3070,3410,3554,3704,9716,
chr3	51975099	51981195	flairiso12650-1_PRO_ENSG00000248487.9	1000	+	51975135	51981005	103,169,207	4	105,212,116,360,	0,2771,3159,5736,
chr3	52228611	52239149	flairiso12651-1_PRO_ENSG00000247596.10	1000	-	52229033	52239016	103,169,207	9	590,122,151,126,105,96,174,62,158,	0,1049,1308,2258,2515,2832,3332,6433,10380,
chr3	52245758	52250595	flairiso12652-1_PRO_ENSG00000164088.18	1000	+	52245824	52249814	103,169,207	9	290,118,113,85,119,64,108,149,926,	0,936,1923,2394,2576,2878,3197,3415,3911,
chr3	52287834	52293471	flairiso12653-1_PRO_ENSG00000168237.18	1000	+	52290963	52293126	103,169,207	4	42,152,176,1212,	0,3125,3912,4425,
chr3	52287834	52293471	flairiso12654-1_PTC_ENSG00000168237.18	1000	+	52290342	52293134	239,138,98	7	42,416,152,176,310,147,165,	0,2469,3125,3912,4425,5211,5472,
chr3	52287834	52293475	flairiso12655-1_PRO_ENSG00000168237.18	1000	+	52290963	52292435	103,169,207	3	42,152,1216,	0,3125,4425,
chr3	52287834	52293471	12656-1_ENST00000305690.12-0_PRO_ENSG00000168237.18	1000	+	52290342	52292435	103,169,207	4	42,416,152,1212,	0,2469,3125,4425,
chr3	52410556	52423640	flairiso12657-1_PRO_ENSG00000010318.21	1000	+	52412879	52423317	103,169,207	11	783,110,53,92,102,125,160,107,117,122,550,	0,2254,3439,3939,9276,9754,10346,11091,11665,12203,12534,
chr3	52410534	52414836	flairiso12658-1_PRO_ENSG00000010318.21	1000	+	52412879	52414754	103,169,207	5	805,110,53,92,109,	0,2276,3461,3961,4193,
chr3	52410659	52423640	flairiso12659-1_PRO_ENSG00000010318.21	1000	+	52412879	52423103	103,169,207	9	680,110,53,92,102,125,160,107,550,	0,2151,3336,3836,9173,9651,10243,10988,12431,
chr3	52524386	52533777	flairiso12660-1_PRO_ENSG00000168268.11	1000	-	52524469	52533737	103,169,207	14	225,65,141,87,82,102,103,61,129,94,56,75,185,272,	0,430,576,822,2907,3230,3442,3626,3796,4059,4250,4474,4763,9119,
chr3	52524386	52533777	flairiso12661-1_PRO_ENSG00000168268.11	1000	-	52524469	52528683	103,169,207	14	345,65,141,87,82,102,103,61,129,94,56,75,185,276,	0,430,576,822,2907,3230,3442,3626,3796,4059,4250,4474,4763,9115,
chr3	52524384	52533777	flairiso12662-1_PRO_ENSG00000168268.11	1000	-	52524469	52533737	103,169,207	14	347,56,141,87,82,102,103,61,129,94,56,75,185,272,	0,432,578,824,2909,3232,3444,3628,3798,4061,4252,4476,4765,9121,
chr3	52685669	52694492	flairiso12663-1_PRO_ENSG00000163938.17	1000	+	52686791	52694275	103,169,207	15	390,59,138,114,84,133,113,127,88,175,143,137,176,67,300,	0,1099,1576,1832,2439,3404,4922,5275,5872,7202,7517,7738,7962,8367,8523,
chr3	52686004	52696156	flairiso12663-3_PRO_ENSG00000163938.17	1000	+	52686791	52694275	103,169,207	15	55,59,138,114,84,133,113,127,88,175,143,137,176,67,1964,	0,764,1241,1497,2104,3069,4587,4940,5537,6867,7182,7403,7627,8032,8188,
chr3	52694488	52705764	flairiso12664-1_PRO_ENSG00000016864.19	1000	-	52694844	52700460	103,169,207	11	547,113,167,113,85,118,214,99,52,229,318,	0,701,932,1439,1745,2053,3232,5773,5956,10235,10958,
chr3	52694491	52705764	flairiso12665-1_PRO_ENSG00000016864.19	1000	-	52694844	52700460	103,169,207	11	544,113,167,113,85,118,214,99,52,225,318,	0,698,929,1436,1742,2050,3229,5770,5953,10232,10955,
chr3	53129754	53130435	flairiso12666-1_PRO_chr3:53129000	1000	-	53129957	53130400	103,169,207	2	248,98,	0,583,
chr3	55467580	55481393	12667-1_ENST00000497027.5-0_PRO_ENSG00000114251.15	1000	-	55470091	55480879	103,169,207	5	2970,293,251,134,63,	0,6756,11733,13204,13750,
chr3	58123090	58170777	flairiso12668-1_NGO_ENSG00000136068.16	1000	+	58123090	58123090	0,0,0	25	600,174,163,161,168,124,157,190,248,103,141,129,174,159,204,153,123,267,138,116,133,177,219,204,203,	0,1241,2490,3511,7650,9717,11525,12888,15191,19559,20382,22830,23729,25115,25558,26759,27014,30284,31700,32869,36463,40063,45349,46499,47484,
chr3	58123624	58172243	flairiso12668-2_NGO_ENSG00000136068.16	1000	+	58123624	58123624	0,0,0	25	66,174,163,161,168,124,157,190,248,103,141,129,174,159,204,153,123,267,138,116,133,177,219,204,1669,	0,707,1956,2977,7116,9183,10991,12354,14657,19025,19848,22296,23195,24581,25024,26225,26480,29750,31166,32335,35929,39529,44815,45965,46950,
chr3	58332910	58426019	12669-2_ENST00000302779.9-0_PRO_ENSG00000168297.16	1000	+	58332988	58424960	103,169,207	17	180,51,48,187,78,74,75,105,102,162,118,79,49,78,87,70,1268,	0,32963,36520,49603,57671,58236,58862,62087,62747,64128,64694,66388,70951,76013,76621,77179,91841,
chr3	58332910	58426019	flairiso12670-1_PRO_ENSG00000168297.16	1000	+	58332988	58424960	103,169,207	18	180,51,48,187,78,74,75,105,102,162,118,79,49,78,87,70,60,1268,	0,32963,36520,49603,57671,58236,58862,62087,62747,64128,64694,66388,70951,76013,76621,77179,79993,91841,
chr3	58332910	58426019	flairiso12671-1_PRO_ENSG00000168297.16	1000	+	58332988	58424856	103,169,207	16	180,51,48,187,78,74,75,105,102,162,118,79,49,78,87,1268,	0,32963,36520,49603,57671,58236,58862,62087,62747,64128,64694,66388,70951,76013,76621,91841,
chr3	63912111	63996636	flairiso12672-1_PRO_ENSG00000163635.20	1000	+	63912598	63996501	103,169,207	11	70,336,69,105,253,260,83,266,199,122,1132,	0,476,1045,40267,67803,70074,70827,75947,78064,78626,83393,
chr3	64453528	64462372	flairiso12673-1_NGO_chr3:64453000	1000	-	64453528	64453528	0,0,0	3	1237,115,105,	0,5761,8739,
chr3	70959210	71064926	flairiso12674-1_PRO_ENSG00000114861.23	1000	-	70959246	71053755	103,169,207	15	181,167,70,122,102,77,202,84,88,105,205,154,90,138,103,	0,6679,11525,13344,17730,18432,18617,28783,41761,56338,82117,87731,93326,94425,105613,
chr3	72888045	72975219	flairiso12675-1_PTC_ENSG00000172986.13	1000	+	72888233	72967625	239,138,98	7	463,193,132,252,119,173,243,	0,20321,34158,67052,69188,79501,86931,
chr3	75421559	75435048	flairiso12676-1_NGO_ENSG00000244026.6	1000	-	75421559	75421559	0,0,0	5	1502,172,83,63,131,	0,4890,9272,11248,13358,
chr3	75421559	75435110	flairiso12677-1_NGO_ENSG00000244026.6	1000	-	75421559	75421559	0,0,0	4	1502,150,63,193,	0,4890,11248,13358,
chr3	75672299	75679300	12678-1_ENST00000656252.1-0_NGO_ENSG00000242516.2	1000	+	75672299	75672299	0,0,0	3	470,117,468,	0,3464,6533,
chr3	75672299	75679300	12679-1_ENST00000665741.1-0_NGO_ENSG00000242516.2	1000	+	75672299	75672299	0,0,0	4	470,45,117,468,	0,894,3464,6533,
chr3	75672299	75679300	12680-1_ENST00000662338.1-0_NGO_ENSG00000242516.2	1000	+	75672299	75672299	0,0,0	5	470,45,117,161,468,	0,894,3464,3668,6533,
chr3	88149958	88157965	flairiso12681-1_PRO_ENSG00000179021.10	1000	+	88150052	88156635	103,169,207	3	227,242,1942,	0,3271,6065,
chr3	97944245	97972431	flairiso12682-1_PRO_ENSG00000170854.18	1000	-	97945183	97967593	103,169,207	10	1097,90,89,169,103,104,129,120,471,51,	0,1552,3115,5598,6540,10146,14805,17343,22916,28135,
chr3	97945176	97972457	flairiso12682-2_PRO_ENSG00000170854.18	1000	-	97945183	97967593	103,169,207	10	166,90,89,169,103,104,129,120,471,77,	0,621,2184,4667,5609,9215,13874,16412,21985,27204,
chr3	99817836	100178603	flairiso12683-1_PRO_ENSG00000184220.12	1000	+	99817979	100178388	103,169,207	10	207,89,72,127,60,103,61,88,89,299,	0,329136,342593,344469,348498,349901,354002,354479,358490,360468,
chr3	100492618	100577444	flairiso12684-1_PRO_ENSG00000181458.10	1000	+	100519563	100577018	103,169,207	7	310,147,193,213,185,146,520,	0,26843,62590,64141,65786,76203,84306,
chr3	108047078	108091025	flairiso12685-1_PRO_ENSG00000196776.17	1000	-	108047287	108090908	103,169,207	8	214,93,93,93,108,90,354,163,	0,10398,11258,12373,13666,24014,32912,43784,
chr3	111859795	111976289	flairiso12686-1_PRO_ENSG00000144824.21	1000	+	111884077	111974563	103,169,207	17	83,1349,384,144,138,129,156,111,90,141,100,205,91,147,220,86,1867,	0,24268,53523,59276,60486,72473,79679,80739,85472,92776,94134,102312,106817,107882,109894,113936,114627,
chr3	112990986	113001373	12687-1_ENST00000488781.5-0_PTC_ENSG00000163607.17	1000	+	112990999	112996921	239,138,98	5	349,99,100,119,524,	0,2039,5905,8459,9863,
chr3	113211481	113251592	flairiso12688-1_PRO_ENSG00000144857.15	1000	+	113249802	113250931	103,169,207	4	535,88,178,1038,	0,4705,38240,39073,
chr3	119430772	119463646	flairiso12689-1_PRO_ENSG00000176142.13	1000	-	119431980	119462074	103,169,207	9	1442,121,188,349,155,84,223,143,311,	0,3989,6018,6982,16245,21674,27245,31189,32563,
chr3	119826677	120094447	12690-1_ENST00000316626.6-0_PRO_ENSG00000082701.17	1000	-	119826787	120093434	103,169,207	12	178,99,187,39,96,98,107,131,111,84,194,1101,	0,16577,36741,39912,49735,79077,86026,89366,96695,120590,175368,266669,
chr3	122359590	122383231	12691-1_ENST00000479899.5-0_PRO_ENSG00000160124.9	1000	-	122359868	122383156	103,169,207	5	329,60,147,126,84,	0,3377,8585,12084,23557,
chr3	123612309	123735412	flairiso12692-1_PRO_ENSG00000065534.19	1000	-	123614104	123682275	103,169,207	25	2040,132,130,124,153,124,218,204,94,33,303,154,128,51,87,117,986,72,250,198,138,153,135,536,15,	0,6329,7897,14508,17164,25761,27977,34914,36661,36852,44816,51795,53909,54827,69914,80425,87710,89128,95444,96388,97446,109818,113634,121377,123088,
chr3	123612535	123701457	flairiso12693-1_PRO_ENSG00000065534.19	1000	-	123614104	123682275	103,169,207	18	1814,129,130,124,153,124,218,204,94,33,303,154,128,51,87,117,986,20,	0,6103,7671,14282,16938,25535,27751,34688,36435,36626,44590,51569,53683,54601,69688,80199,87484,88902,
chr3	123614044	123733862	flairiso12694-1_PRO_ENSG00000065534.19	1000	-	123614104	123682275	103,169,207	24	305,132,130,124,153,124,218,204,94,33,303,154,128,51,87,117,986,72,250,198,138,153,135,176,	0,4594,6162,12773,15429,24026,26242,33179,34926,35117,43081,50060,52174,53092,68179,78690,85975,87393,93709,94653,95711,108083,111899,119642,
chr3	124762947	124887365	flairiso12695-1_PTC_ENSG00000082781.12	1000	-	124769071	124887000	239,138,98	15	771,167,120,99,223,430,135,90,96,162,169,250,205,86,435,	0,1443,3278,6065,10742,33440,46074,54673,56791,58365,78435,85361,96294,110498,123983,
chr3	124967476	125013290	flairiso12696-1_NGO_ENSG00000173706.14	1000	-	124967476	124967476	0,0,0	12	3325,175,88,38,43,135,161,59,104,120,117,668,	0,6254,10382,23310,23467,30212,34375,34780,37788,42228,42962,45146,
chr3	125013792	125055997	flairiso12697-1_NST_ENSG00000173706.14	1000	-	125013792	125055890	0,0,0	7	198,300,336,339,303,294,423,	0,920,5469,6999,13412,15402,41782,
chr3	125592707	125595497	flairiso12698-1_PRO_chr3:125592000	1000	-	125594428	125594800	103,169,207	2	1743,861,	0,1929,
chr3	126006357	126084124	flairiso12699-1_PRO_ENSG00000114544.17	1000	-	126007015	126068219	103,169,207	10	868,149,135,80,145,147,145,72,300,32,	0,2374,6257,9136,10373,16428,19977,27249,61589,77735,
chr3	126704239	126960398	flairiso12700-1_PRO_ENSG00000159685.11	1000	+	126704312	126960201	103,169,207	8	160,109,70,145,87,71,136,203,	0,22838,26321,28838,148404,210440,253176,255956,
chr3	127592395	127598204	flairiso12701-1_NGO_chr3:127592000	1000	-	127592395	127592395	0,0,0	3	559,134,150,	0,2404,5659,
chr3	128153480	128408642	flairiso12702-1_PRO_ENSG00000132394.11	1000	+	128153507	128408259	103,169,207	6	343,208,97,657,157,574,	0,93355,108647,187752,204736,254588,
chr3	128479426	128487916	flairiso12703-1_PRO_ENSG00000179348.12	1000	-	128481018	128487031	103,169,207	6	1892,126,146,642,274,206,	0,2392,4433,6300,7376,8284,
chr3	128480145	128487916	flairiso12703-2_PRO_ENSG00000179348.12	1000	-	128481018	128487031	103,169,207	6	1173,126,146,642,274,206,	0,1673,3714,5581,6657,7565,
chr3	128489231	128496999	12704-1_ENST00000464242.1-0_NGO_ENSG00000244300.3	1000	+	128489231	128489231	0,0,0	3	184,291,301,	0,547,7467,
chr3	129090493	129121804	flairiso12705-1_PRO_ENSG00000172780.17	1000	-	129091095	129121489	103,169,207	3	853,178,519,	0,4492,30792,
chr3	129440243	129520347	flairiso12706-1_PRO_ENSG00000163913.13	1000	+	129440330	129520265	103,169,207	27	128,67,85,67,147,76,192,139,203,138,165,198,141,54,162,167,172,103,141,95,101,166,112,126,80,165,172,	0,9627,11670,23316,24391,29098,36071,36419,37772,39541,41286,43241,48013,51897,55202,59658,62467,64075,66165,67424,72068,74145,75244,77225,78863,79324,79932,
chr3	129555217	129561056	flairiso12707-1_PRO_ENSG00000004399.13	1000	-	129556311	129557136	103,169,207	8	1211,75,141,148,164,105,35,23,	0,1399,1865,3210,4402,5112,5471,5816,
chr3	129893862	129906108	12708-1_ENST00000605830.6_NGO_ENSG00000271270.7	1000	+	129893862	129893862	0,0,0	3	65,154,482,	0,7844,11764,
chr3	133573685	133587216	flairiso12709-1_PRO_ENSG00000091527.16	1000	+	133574044	133587174	103,169,207	5	599,77,149,160,55,	0,1353,10316,12877,13476,
chr3	133573685	133590260	flairiso12709-2_PRO_ENSG00000091527.16	1000	+	133574044	133587174	103,169,207	5	599,77,149,160,3099,	0,1353,10316,12877,13476,
chr3	133573685	133590260	flairiso12710-1_PRO_ENSG00000091527.16	1000	+	133574044	133588359	103,169,207	5	599,77,149,160,1908,	0,1353,10316,12877,14667,
chr3	133573685	133587216	flairiso12711-1_PRO_ENSG00000091527.16	1000	+	133574044	133587174	103,169,207	5	599,77,146,160,58,	0,1353,10319,12877,13473,
chr3	133573685	133587532	flairiso12711-2_PRO_ENSG00000091527.16	1000	+	133574044	133587174	103,169,207	5	599,77,146,160,374,	0,1353,10319,12877,13473,
chr3	133573685	133590260	flairiso12711-3_PRO_ENSG00000091527.16	1000	+	133574044	133587174	103,169,207	5	599,77,146,160,3102,	0,1353,10319,12877,13473,
chr3	134355876	134370808	flairiso12712-1_NGO_ENSG00000114019.15	1000	-	134355876	134355876	0,0,0	9	1887,177,221,308,296,93,145,307,109,	0,2663,3406,4229,5635,9940,10406,11620,14823,
chr3	138187530	138296541	flairiso12713-1_PRO_ENSG00000114098.18	1000	+	138221929	138295892	103,169,207	21	69,72,143,98,93,81,76,91,61,201,96,83,82,87,93,150,96,96,73,94,683,	0,34395,35858,36105,41387,47503,49778,49951,51937,54252,57557,76208,76600,79624,82509,85436,86918,96900,101517,103015,108328,
chr3	138348665	138352477	12714-1_ENST00000477784.1-0_NGO_ENSG00000158186.13	1000	+	138348665	138348665	0,0,0	2	367,2794,	0,1018,
chr3	138348693	138352473	12714-2_ENST00000477784.1-0_NGO_ENSG00000158186.13	1000	+	138348693	138348693	0,0,0	2	339,2790,	0,990,
chr3	141876642	141926182	flairiso12715-1_PTC_ENSG00000069849.11	1000	+	141876801	141921981	239,138,98	5	268,129,108,87,652,	0,26977,30524,45334,48888,
chr3	141952495	142149470	flairiso12716-1_PRO_ENSG00000114126.18	1000	-	141952512	142101749	103,169,207	13	201,106,167,152,69,144,163,48,122,104,67,107,357,	0,415,7178,11316,17577,21552,26024,41042,42524,52945,140565,149239,196618,
chr3	141951501	142149532	flairiso12717-1_PRO_ENSG00000114126.18	1000	-	141952512	142005443	103,169,207	14	1195,106,167,152,69,144,163,48,122,104,35,67,107,350,	0,1409,8172,12310,18571,22546,27018,42036,43518,53939,102613,141559,150233,197681,
chr3	143001609	143056846	flairiso12718-1_PRO_ENSG00000163714.18	1000	+	143001628	143056450	103,169,207	27	64,45,132,99,115,134,68,95,36,83,166,212,44,105,67,164,163,80,88,123,157,96,67,160,111,119,535,	0,9205,10612,12701,14647,15232,18359,18989,19740,19863,20887,21243,22365,25539,26730,26873,31174,31661,33278,34372,35569,36498,37284,41507,49329,52066,54702,
chr3	147386045	147406543	12719-1_ENST00000491672.5-0_PRO_ENSG00000174963.18	1000	-	147388858	147402797	103,169,207	4	2814,316,85,181,	0,4885,16682,20317,
chr3	147386047	147392391	12720-1_ENST00000463850.5-0_NGO_ENSG00000174963.18	1000	-	147386047	147386047	0,0,0	3	2812,316,269,	0,4883,6075,
chr3	148881468	148897084	flairiso12721-1_NGO_ENSG00000163751.4	1000	+	148881468	148881468	0,0,0	4	164,91,85,565,	0,1036,4624,15051,
chr3	150408987	150460116	12722-1_ENST00000466814.1-0_PRO_ENSG00000196428.12	1000	+	150409350	150458636	103,169,207	3	2321,52,1741,	0,48088,49388,
chr3	150409662	150459954	12722-2_ENST00000466814.1-0_NGO_ENSG00000196428.12	1000	+	150409662	150409662	0,0,0	3	1646,52,1579,	0,47413,48713,
chr3	156542820	156555149	flairiso12723-1_PTC_ENSG00000114850.7	1000	-	156548998	156555089	239,138,98	5	449,132,94,131,193,	0,1487,6084,10830,12136,
chr3	157459942	157533608	12724-1_ENST00000487753.5-0_PRO_ENSG00000197415.12	1000	-	157460067	157495349	103,169,207	4	413,216,295,96,	0,10371,35269,73570,
chr3	159732384	159897358	flairiso12725-1_PRO_ENSG00000283154.2	1000	+	159764460	159896774	103,169,207	8	30,696,119,118,198,124,94,636,	0,32058,133778,153822,155323,156435,159712,164338,
chr3	159764001	159897358	flairiso12726-1_PRO_ENSG00000283154.2	1000	+	159764460	159896774	103,169,207	8	223,696,119,118,198,124,94,636,	0,441,102161,122205,123706,124818,128095,132721,
chr3	159764215	159897358	flairiso12726-2_PRO_ENSG00000283154.2	1000	+	159764460	159896774	103,169,207	8	9,696,119,118,198,124,94,636,	0,227,101947,121991,123492,124604,127881,132507,
chr3	159764215	159897358	flairiso12727-1_PRO_ENSG00000283154.2	1000	+	159764460	159896774	103,169,207	8	9,657,119,118,198,124,94,636,	0,227,101947,121991,123492,124604,127881,132507,
chr3	159764215	159897358	flairiso12728-1_PRO_ENSG00000283154.2	1000	+	159764460	159896774	103,169,207	8	135,696,119,118,198,124,94,636,	0,227,101947,121991,123492,124604,127881,132507,
chr3	160399649	160434953	flairiso12729-1_PRO_ENSG00000113810.16	1000	+	160400826	160433809	103,169,207	23	100,144,179,192,177,165,128,141,151,165,234,186,162,226,80,127,190,145,174,183,233,184,1297,	0,1172,2265,3026,4678,12270,12676,13823,14717,16601,18073,19708,21090,23775,24111,26424,29103,30949,31382,31993,32633,33376,34007,
chr3	161221310	161252004	flairiso12730-1_PRO_ENSG00000169251.13	1000	+	161222013	161250910	103,169,207	16	414,64,135,97,81,129,91,79,97,118,146,113,73,107,71,1225,	0,683,3619,5936,12088,13416,13811,16802,17419,19735,21197,25025,25947,28143,28945,29469,
chr3	161221310	161252307	flairiso12730-2_PRO_ENSG00000169251.13	1000	+	161222013	161250910	103,169,207	16	414,64,135,97,81,129,91,79,97,118,146,113,73,107,71,1528,	0,683,3619,5936,12088,13416,13811,16802,17419,19735,21197,25025,25947,28143,28945,29469,
chr3	169966806	169982857	flairiso12731-1_NST_ENSG00000008952.17	1000	+	169966822	169982857	0,0,0	4	52,109,106,151,	0,8801,10139,15900,
chr3	179023738	179071809	flairiso12732-1_PRO_ENSG00000172667.11	1000	-	179025016	179067752	103,169,207	6	1487,101,167,120,327,215,	0,3684,3907,7141,43744,47856,
chr3	180912670	180976545	flairiso12733-1_PRO_ENSG00000114416.18	1000	+	180912685	180976292	103,169,207	16	66,53,94,72,149,94,117,171,79,110,87,208,204,201,92,424,	0,20663,22467,35194,35676,36050,36556,38627,41091,45148,48797,50212,55380,57487,62642,63451,
chr3	183815921	183825594	12734-1_ENST00000445426.1-0_PTC_ENSG00000180834.8	1000	-	183818082	183825547	239,138,98	3	1515,114,448,	0,2072,9225,
chr3	183829389	183884889	flairiso12735-1_PRO_ENSG00000175193.14	1000	-	183829597	183884846	103,169,207	9	320,98,71,150,96,49,141,196,168,	0,4102,11180,12908,14841,33363,37235,38475,55332,
chr3	184332596	184335351	flairiso12736-1_NGO_chr3:184332000	1000	+	184332596	184332596	0,0,0	2	67,625,	0,2130,
chr3	184346229	184358741	flairiso12737-1_NGO_ENSG00000114859.16	1000	-	184346229	184346229	0,0,0	19	571,87,105,39,54,74,115,173,134,214,167,626,85,102,85,126,134,129,60,	0,705,5783,6063,6213,6507,6803,7020,7432,7871,8318,8674,9464,10763,10952,11132,11732,11952,12452,
chr3	184363001	184368538	flairiso12738-1_PRO_ENSG00000163882.9	1000	+	184363492	184368294	103,169,207	5	564,84,94,84,362,	0,1964,2131,3715,5175,
chr3	184572502	184582408	flairiso12739-1_NGO_ENSG00000182580.3	1000	+	184572502	184572502	0,0,0	14	674,156,342,125,160,109,53,123,248,216,150,194,156,895,	0,3327,4339,4840,5155,5395,5911,6974,7184,7899,8226,8469,8750,9011,
chr3	185916748	185938014	flairiso12740-1_PRO_ENSG00000136527.18	1000	-	185917714	185937860	103,169,207	9	977,71,60,84,116,189,163,134,190,	0,1616,2688,4355,5262,7047,8715,9852,21076,
chr3	185917154	185937998	flairiso12740-2_PRO_ENSG00000136527.18	1000	-	185917714	185937860	103,169,207	9	571,71,60,84,116,189,163,134,174,	0,1210,2282,3949,4856,6641,8309,9446,20670,
chr3	194575204	194633419	flairiso12741-2_PRO_ENSG00000145014.18	1000	-	194575392	194633215	103,169,207	10	245,159,105,129,171,87,167,94,127,341,	0,29082,35711,40364,41894,48019,48324,50692,53178,57874,
chr3	194587680	194633421	flairiso12742-1_PRO_ENSG00000145014.18	1000	-	194588528	194633215	103,169,207	10	959,159,162,129,171,87,167,94,127,343,	0,16606,23235,27888,29418,35543,35848,38216,40702,45398,
chr3	196237731	196287663	flairiso12743-1_PRO_ENSG00000161217.12	1000	-	196238687	196270531	103,169,207	9	1163,189,143,79,152,117,100,127,132,	0,1815,4216,4830,9635,10475,20056,32683,49800,
chr3	196238359	196287713	flairiso12743-2_PRO_ENSG00000161217.12	1000	-	196238687	196270531	103,169,207	9	535,189,143,79,152,117,100,127,182,	0,1187,3588,4202,9007,9847,19428,32055,49172,
chr3	196554187	196568554	flairiso12744-1_PRO_ENSG00000185798.8	1000	-	196554210	196561475	103,169,207	3	620,496,36,	0,6808,14331,
chr3	196968910	196970643	flairiso12745-1_NGO_chr3:196968000	1000	+	196968910	196968910	0,0,0	2	1302,343,	0,1390,
chr3	197001739	197003965	flairiso12746-1_NGO_ENSG00000163975.12	1000	-	197001739	197001739	0,0,0	2	1712,65,	0,2161,
chr3	197614026	197627871	flairiso12747-1_NGO_ENSG00000214135.8	1000	-	197614026	197614026	0,0,0	7	596,122,149,165,163,76,92,	0,1537,5713,7677,9193,10085,13753,
chr3	197682468	197736904	flairiso12748-1_NST_ENSG00000145016.16	1000	-	197682468	197736719	0,0,0	14	147,133,61,102,211,116,96,534,157,107,160,84,154,250,	0,838,1688,11246,11906,13397,14485,18144,19239,21079,22073,22623,35508,54186,
chr3	197791263	197857892	flairiso12749-1_PRO_ENSG00000186001.14	1000	+	197791278	197855459	103,169,207	15	277,145,127,106,137,110,94,121,149,77,52,150,60,54,2442,	0,23644,25912,29061,35614,38300,39506,40933,44410,48057,56145,56608,61297,63128,64187,
chr4	456036	474142	flairiso12750-1_PRO_ENSG00000251595.7	1000	-	456276	473983	103,169,207	3	332,127,162,	0,16538,17944,
chr4	705783	766599	flairiso12751-1_PRO_ENSG00000185619.18	1000	+	733680	766079	103,169,207	12	187,39,141,99,118,97,56,111,89,138,81,568,	0,24846,25186,26616,27888,29147,31682,37690,38816,55495,59200,60248,
chr4	849276	932327	flairiso12752-1_PRO_ENSG00000178950.17	1000	-	849672	932187	103,169,207	28	498,177,149,225,117,123,138,477,147,194,80,118,195,134,123,149,50,124,91,113,136,90,126,143,115,60,62,285,	0,615,1659,2473,10329,15845,17087,17679,19262,21434,27253,27813,28338,32630,33420,34038,34760,39570,41255,44100,44597,47183,48756,55360,62396,63458,64330,82766,
chr4	932459	958652	12753-1_ENST00000508204.5-0_PRO_ENSG00000127419.17	1000	+	950474	958496	103,169,207	9	81,98,52,36,84,165,79,136,829,	0,17961,18747,19222,19907,20730,22945,23295,25364,
chr4	932459	958652	flairiso12754-1_PRO_ENSG00000127419.17	1000	+	950474	958496	103,169,207	8	81,98,52,36,165,79,136,829,	0,17961,18747,19222,20730,22945,23295,25364,
chr4	958886	973569	flairiso12755-1_PRO_ENSG00000145214.14	1000	-	960619	973482	103,169,207	23	1835,153,112,147,101,179,149,152,116,39,238,62,55,91,233,101,75,148,126,86,100,80,358,	0,2162,2580,2801,3095,3548,3885,4252,6289,6604,7177,7579,7861,8077,8242,8662,8841,8993,9395,9592,9924,12106,14325,
chr4	1211447	1249130	flairiso12756-1_PRO_ENSG00000159692.16	1000	-	1212239	1241331	103,169,207	10	979,118,128,131,215,207,145,155,195,215,	0,1465,2030,2895,4543,13912,16751,26735,29877,37468,
chr4	1289893	1388049	flairiso12757-1_PRO_ENSG00000163945.19	1000	+	1289913	1385961	103,169,207	17	89,183,204,123,77,331,121,384,113,129,112,145,135,184,109,175,2182,	0,22085,25503,32487,37733,59630,61821,63136,64841,65223,76426,85470,86140,90153,90986,93872,95974,
chr4	1813034	1856156	flairiso12758-1_PRO_ENSG00000168924.15	1000	-	1814423	1855950	103,169,207	14	1539,139,179,135,132,144,132,120,204,138,144,451,61,288,	0,2629,3692,6303,9146,9953,10609,12529,19709,21810,23394,28312,36114,42834,
chr4	1814293	1856156	flairiso12758-2_PRO_ENSG00000168924.15	1000	-	1814423	1855950	103,169,207	14	280,139,179,135,132,144,132,120,204,138,144,451,61,288,	0,1370,2433,5044,7887,8694,9350,11270,18450,20551,22135,27053,34855,41575,
chr4	1871392	1943435	flairiso12759-1_PRO_ENSG00000109685.19	1000	+	1900654	1942401	103,169,207	10	150,626,163,167,483,145,119,82,125,1097,	0,29233,32823,45478,46748,59233,63751,67058,68261,70946,
chr4	2247431	2262109	flairiso12760-1_PTC_ENSG00000123933.17	1000	-	2252495	2261980	239,138,98	6	3270,163,115,30,98,193,	0,3652,4976,10550,14293,14485,
chr4	2250227	2262109	flairiso12760-2_PTC_ENSG00000123933.17	1000	-	2252495	2261980	239,138,98	6	474,163,115,30,98,193,	0,856,2180,7754,11497,11689,
chr4	2812289	2834289	flairiso12761-1_PRO_ENSG00000087266.17	1000	+	2812397	2833834	103,169,207	11	188,140,103,118,71,89,69,109,82,60,593,	0,8324,10645,12323,12836,14940,15316,19281,20041,20700,21407,
chr4	2812289	2834289	flairiso12762-1_PRO_ENSG00000087266.17	1000	+	2812397	2833026	103,169,207	12	188,140,103,118,71,89,69,109,56,82,60,593,	0,8324,10645,12323,12836,14940,15316,19281,19633,20041,20700,21407,
chr4	2843921	2930062	flairiso12763-1_PRO_ENSG00000087274.18	1000	+	2875915	2928523	103,169,207	16	103,215,163,152,81,150,144,99,177,252,102,90,93,157,99,1892,	0,31974,37976,40593,50091,50660,54262,54511,55337,60842,63821,64593,65417,70962,82092,84249,
chr4	3214010	3240656	flairiso12764-1_NGO_ENSG00000197386.14	1000	+	3214010	3214010	0,0,0	18	146,102,188,127,101,155,140,83,131,130,156,191,115,214,106,163,161,811,	0,1099,3754,6171,8376,9395,9981,11650,14604,14869,15876,19152,21273,21554,22138,24436,24807,25835,
chr4	3220201	3240657	flairiso12765-1_NGO_ENSG00000197386.14	1000	+	3220201	3220201	0,0,0	15	107,101,155,140,83,131,130,156,191,115,214,106,163,161,812,	0,2185,3204,3790,5459,8413,8678,9685,12961,15082,15363,15947,18245,18616,19644,
chr4	3225154	3240655	flairiso12766-1_NGO_ENSG00000197386.14	1000	+	3225154	3225154	0,0,0	11	589,131,130,156,191,115,214,106,163,161,810,	0,3460,3725,4732,8008,10129,10410,10994,13292,13663,14691,
chr4	3947151	3955432	flairiso12767-1_NGO_ENSG00000251669.6	1000	-	3947151	3947151	0,0,0	4	1069,81,63,109,	0,3987,5959,8172,
chr4	5711214	5758311	flairiso12768-1_PRO_ENSG00000072840.13	1000	+	5711380	5758125	103,169,207	12	340,126,84,233,85,99,138,159,217,149,99,228,	0,8033,18092,20210,22136,30501,33989,36933,41621,42570,45049,46869,
chr4	5812405	5829041	flairiso12769-1_NGO_chr4:5812000	1000	+	5812405	5812405	0,0,0	3	1757,204,523,	0,11211,16113,
chr4	5812728	5829039	flairiso12769-2_NGO_chr4:5812000	1000	+	5812728	5812728	0,0,0	3	1434,204,521,	0,10888,15790,
chr4	5812723	5829043	flairiso12770-1_NGO_chr4:5812000	1000	+	5812723	5812723	0,0,0	3	1439,184,525,	0,14658,15795,
chr4	5812457	5829049	flairiso12771-1_NGO_chr4:5812000	1000	+	5812457	5812457	0,0,0	4	1705,44,204,531,	0,5753,11159,16061,
chr4	5812803	5829049	flairiso12771-2_NGO_chr4:5812000	1000	+	5812803	5812803	0,0,0	4	1359,44,204,531,	0,5407,10813,15715,
chr4	5812813	5829038	flairiso12772-1_NGO_chr4:5812000	1000	+	5812813	5812813	0,0,0	3	1349,44,1657,	0,5397,14568,
chr4	6707700	6709865	flairiso12773-1_PRO_chr4:6707000	1000	-	6709245	6709629	103,169,207	2	943,640,	0,1525,
chr4	8227799	8241103	flairiso12774-1_PTC_ENSG00000125089.18	1000	+	8232022	8237485	239,138,98	6	845,181,151,123,197,406,	0,4176,5563,7633,9674,12898,
chr4	8366281	8428461	flairiso12775-1_PRO_ENSG00000087008.16	1000	-	8370947	8416521	103,169,207	17	799,87,175,116,114,123,121,123,183,97,89,144,90,75,234,158,111,	0,4626,8696,15210,22891,23330,26051,28338,30655,33274,39673,43930,48010,48572,49484,50096,62069,
chr4	8366606	8428461	flairiso12775-2_PRO_ENSG00000087008.16	1000	-	8370947	8416521	103,169,207	17	474,87,175,116,114,123,121,123,183,97,89,144,90,75,234,158,111,	0,4301,8371,14885,22566,23005,25726,28013,30330,32949,39348,43605,47685,48247,49159,49771,61744,
chr4	8366611	8428461	flairiso12776-1_PRO_ENSG00000087008.16	1000	-	8366960	8416521	103,169,207	16	469,87,116,114,123,121,123,183,97,89,144,90,75,234,158,111,	0,4296,14880,22561,23000,25721,28008,30325,32944,39343,43600,47680,48242,49154,49766,61739,
chr4	13625535	13627701	flairiso12777-1_PRO_ENSG00000038219.13	1000	-	13626273	13627587	103,169,207	2	777,357,	0,1809,
chr4	14111967	14114741	flairiso12778-1_NGO_chr4:14111000	1000	+	14111967	14111967	0,0,0	2	210,799,	0,1975,
chr4	14111989	14140052	12779-1_ENST00000506739.1-0_NGO_ENSG00000248698.6	1000	+	14111989	14111989	0,0,0	2	188,1592,	0,26471,
chr4	15667564	15681567	flairiso12780-1_NGO_chr4:15667000	1000	-	15667564	15667564	0,0,0	2	476,215,	0,13788,
chr4	15667564	15681554	flairiso12781-1_NGO_chr4:15667000	1000	-	15667564	15667564	0,0,0	2	476,172,	0,13818,
chr4	15681834	15688972	12782-1_ENST00000515697.5-0_NGO_ENSG00000237765.8	1000	+	15681834	15681834	0,0,0	4	67,227,148,422,	0,4401,5166,6716,
chr4	17845639	18021755	flairiso12783-1_PRO_ENSG00000178177.16	1000	-	17845887	18021751	103,169,207	6	262,252,130,80,66,158,	0,63454,116263,117330,127180,175958,
chr4	22397866	22516066	flairiso12784-1_PRO_ENSG00000152990.14	1000	-	22398117	22515784	103,169,207	17	272,124,125,209,214,204,162,156,202,165,214,161,72,72,72,72,539,	0,3564,4808,15315,15734,23019,26324,37444,38573,40389,44783,47106,49573,56999,63870,75905,117661,
chr4	26320724	26431183	12785-1_ENST00000361572.10-0_PRO_ENSG00000168214.21	1000	+	26320756	26431007	103,169,207	11	91,39,96,166,175,138,113,141,156,104,492,	0,65628,85450,94750,99826,103617,103906,107995,109173,109694,109967,
chr4	26860793	27019594	flairiso12786-1_PRO_ENSG00000109689.19	1000	+	26861218	27019496	103,169,207	12	576,131,115,112,116,178,178,168,101,239,274,195,	0,58710,96818,134585,138438,141423,142133,146739,147634,147970,156917,158606,
chr4	37590799	37686376	flairiso12787-1_PTC_ENSG00000181826.10	1000	-	37631387	37686287	239,138,98	8	169,105,139,237,58,72,225,177,	0,313,40585,44087,47647,56568,58476,95400,
chr4	37977309	38137619	flairiso12788-1_PRO_ENSG00000065882.16	1000	+	37977499	38137335	103,169,207	19	220,465,90,105,133,92,111,129,87,281,140,186,162,159,245,160,170,174,485,	0,37199,41044,43281,44276,50478,58278,67052,68507,72308,76889,112622,118619,125689,138400,140723,147652,155774,159825,
chr4	38867805	38944941	flairiso12789-1_PRO_ENSG00000197712.12	1000	+	38878078	38943557	103,169,207	14	29,356,88,114,107,135,153,124,92,162,140,73,54,1486,	0,10265,23937,37716,37949,40786,47115,54964,61436,63645,64429,67912,73162,75650,
chr4	38867805	38945739	flairiso12789-2_PRO_ENSG00000197712.12	1000	+	38878078	38943557	103,169,207	14	29,356,88,114,107,135,153,124,92,162,140,73,54,2284,	0,10265,23937,37716,37949,40786,47115,54964,61436,63645,64429,67912,73162,75650,
chr4	44678694	44700679	flairiso12790-1_NGO_ENSG00000151806.14	1000	+	44678694	44678694	0,0,0	16	93,112,149,81,78,84,65,204,124,133,144,134,102,120,37,2136,	0,1746,1999,2428,3639,4540,7264,7815,10591,11148,12022,12971,15717,16920,18713,19849,
chr4	44702152	44726556	12791-1_ENST00000507534.5-0_PRO_ENSG00000163281.12	1000	-	44703080	44718324	103,169,207	6	990,175,185,183,102,83,	0,5599,8800,14960,16156,24321,
chr4	48341528	48422529	flairiso12792-1_PRO_ENSG00000109171.15	1000	+	48341739	48422077	103,169,207	9	600,149,165,159,360,138,78,319,519,	0,28320,36367,38161,41039,42118,53047,78596,80482,
chr4	48831043	48861246	flairiso12793-1_PRO_ENSG00000109180.15	1000	+	48832624	48860762	103,169,207	9	9,63,81,54,48,136,170,153,522,	0,1576,2357,11592,17355,18903,20762,26169,29681,
chr4	52020705	52038299	flairiso12794-1_PRO_ENSG00000163069.13	1000	-	52023956	52038259	103,169,207	5	3455,132,192,186,73,	0,7262,8024,8972,17521,
chr4	52023932	52038299	flairiso12794-3_PRO_ENSG00000163069.13	1000	-	52023956	52038259	103,169,207	5	228,132,192,186,73,	0,4035,4797,5745,14294,
chr4	53377644	53459618	flairiso12795-1_PRO_ENSG00000145216.16	1000	+	53377838	53459449	103,169,207	16	279,45,40,58,104,65,108,131,110,94,157,55,56,214,138,317,	0,1428,1580,4633,6128,12164,12876,13364,22085,48227,50382,65008,66403,75275,81008,81657,
chr4	53377670	53459668	flairiso12796-1_PRO_ENSG00000145216.16	1000	+	53377838	53459449	103,169,207	16	253,40,58,104,65,108,131,69,110,94,157,55,56,214,138,367,	0,1554,4607,6102,12138,12850,13338,13759,22059,48201,50356,64982,66377,75249,80982,81631,
chr4	53377644	53459618	flairiso12797-1_PRO_ENSG00000145216.16	1000	+	53377838	53459449	103,169,207	17	279,40,58,104,65,108,131,69,110,108,94,157,55,56,214,138,317,	0,1580,4633,6128,12164,12876,13364,13785,22085,36970,48227,50382,65008,66403,75275,81008,81657,
chr4	53377670	53459618	flairiso12798-1_PRO_ENSG00000145216.16	1000	+	53377838	53459449	103,169,207	16	253,40,58,104,65,108,131,110,94,157,27,55,56,214,138,317,	0,1554,4607,6102,12138,12850,13338,22059,48201,50356,62911,64982,66377,75249,80982,81631,
chr4	55853738	55905007	flairiso12799-1_PRO_ENSG00000090989.18	1000	+	55858323	55904495	103,169,207	18	215,134,131,160,188,228,133,110,150,106,164,108,77,229,184,200,195,665,	0,4575,6672,10488,14597,16939,17362,18110,24178,30084,36484,37576,38896,39813,42978,45946,48605,50604,
chr4	70704800	70806871	flairiso12800-1_PRO_ENSG00000018189.13	1000	+	70704936	70806659	103,169,207	18	494,174,118,102,124,62,66,70,93,84,168,98,120,100,65,28,69,356,	0,57718,58751,59674,63737,68710,70367,73568,78290,79995,84005,84694,88984,89994,95340,98155,99547,101715,
chr4	70899223	70902209	flairiso12801-1_NGO_chr4:70899000	1000	-	70899223	70899223	0,0,0	2	494,261,	0,2725,
chr4	71186762	71188640	flairiso12802-1_NGO_chr4:71186000	1000	+	71186762	71186762	0,0,0	2	639,1015,	0,863,
chr4	75916807	75940983	flairiso12803-1_PRO_ENSG00000138744.16	1000	-	75917101	75940949	103,169,207	10	307,29,67,63,173,77,91,127,165,240,	0,1953,3101,3930,4143,8927,14406,19301,23193,23936,
chr4	76114663	76148397	flairiso12804-1_PRO_ENSG00000138750.15	1000	-	76115365	76148374	103,169,207	11	831,111,120,94,55,197,188,227,144,84,90,	0,3000,3411,15992,16566,17859,19511,21522,29485,29726,33644,
chr4	82353833	82373986	flairiso12805-1_PRO_ENSG00000138668.19	1000	-	82355333	82373678	103,169,207	7	321,98,100,132,162,169,541,	0,1470,2962,3479,4825,5637,19612,
chr4	82697613	82798772	flairiso12806-1_PRO_ENSG00000145284.12	1000	-	82697896	82798537	103,169,207	3	364,131,467,	0,7669,100692,
chr4	82818660	82891184	12807-1_ENST00000508502.5-0_PRO_ENSG00000138674.17	1000	-	82819073	82881936	103,169,207	27	593,72,120,264,59,297,124,174,174,146,127,179,76,78,39,75,237,153,162,100,143,141,96,199,124,83,97,	0,2376,5894,8708,10339,23524,25725,30143,32770,34909,36242,38291,39028,42970,43873,44657,45701,48147,48494,51664,53283,55950,57066,60069,62138,63197,72427,
chr4	82893544	82900569	12808-1_ENST00000511271.5-0_NGO_ENSG00000251022.6	1000	-	82893544	82893544	0,0,0	4	1303,83,147,236,	0,2147,6532,6789,
chr4	82925714	83012911	12809-1_ENST00000505397.1-0_PRO_ENSG00000189308.11	1000	-	82928101	82984844	103,169,207	13	2589,203,138,103,72,92,198,74,217,143,124,716,120,	0,5228,10266,10564,11512,12698,13824,14174,20543,44612,53168,58446,87077,
chr4	87422572	87458344	flairiso12810-1_PRO_ENSG00000170502.13	1000	+	87435023	87458021	103,169,207	8	45,240,96,87,112,147,85,502,	0,12408,15704,19256,26569,29016,31798,35270,
chr4	87975710	87983326	12811-1_ENST00000237623.11_PRO_ENSG00000118785.15	1000	+	87976895	87982896	103,169,207	6	90,68,39,81,324,835,	0,1171,1348,4335,5764,6781,
chr4	88520997	88523776	flairiso12812-1_PRO_ENSG00000255072.2	1000	-	88521368	88523700	103,169,207	3	385,110,279,	0,922,2500,
chr4	98261383	98442666	flairiso12813-1_PRO_ENSG00000138698.15	1000	+	98261565	98442117	103,169,207	15	186,108,123,126,147,129,126,144,132,135,126,137,127,129,677,	0,32024,81755,91092,117633,130568,143093,155361,155983,157273,158635,159874,172552,175556,180606,
chr4	98470366	98658611	flairiso12814-1_PRO_ENSG00000168785.8	1000	-	98472521	98658226	103,169,207	7	2221,117,48,126,171,51,466,	0,5822,6046,8318,11638,37311,187779,
chr4	98995720	99062809	flairiso12815-1_PRO_ENSG00000164024.12	1000	+	98995753	99061317	103,169,207	10	147,52,113,61,92,84,139,132,66,1656,	0,33146,38509,39679,43653,45322,47528,49458,62032,65433,
chr4	101347779	101348883	12816-1_ENST00000529296.1-0_NGO_ENSG00000254531.1	1000	+	101347779	101347779	0,0,0	2	56,560,	0,544,
chr4	102796595	102826867	flairiso12817-1_PRO_ENSG00000109332.20	1000	-	102797414	102826508	103,169,207	7	865,94,106,78,32,64,383,	0,2811,4858,5965,13076,13196,29889,
chr4	102796595	102827122	flairiso12817-2_PRO_ENSG00000109332.20	1000	-	102797414	102826508	103,169,207	7	865,94,106,78,32,64,638,	0,2811,4858,5965,13076,13196,29889,
chr4	102795975	102827551	flairiso12818-1_PRO_ENSG00000109332.20	1000	-	102797460	102826508	103,169,207	8	1485,98,106,78,32,64,152,125,	0,3427,5478,6585,13696,13816,30509,31451,
chr4	103079476	103099829	flairiso12819-1_PRO_ENSG00000164039.15	1000	-	103079701	103096254	103,169,207	11	279,93,59,114,61,109,97,79,92,159,47,	0,2604,3394,5872,7003,11700,13123,15726,16706,19167,20306,
chr4	105369242	105474064	12820-1_ENST00000348706.9_PRO_ENSG00000138777.20	1000	-	105369724	105474050	103,169,207	11	511,37,70,86,128,127,120,54,45,65,171,	0,1594,17324,27006,29794,54953,77140,80107,84355,87438,104651,
chr4	105369564	105474062	12820-2_ENST00000348706.9-0_PRO_ENSG00000138777.20	1000	-	105369724	105474050	103,169,207	11	189,37,70,86,128,127,120,54,45,65,169,	0,1272,17002,26684,29472,54631,76818,79785,84033,87116,104329,
chr4	114334803	114364943	flairiso12821-1_NGO_chr4:114334000	1000	-	114334803	114334803	0,0,0	3	223,116,136,	0,325,30004,
chr4	118722822	118836126	flairiso12822-1_PRO_ENSG00000150961.15	1000	-	118723514	118833696	103,169,207	23	833,90,192,180,119,139,146,97,171,117,94,192,125,116,139,128,112,131,276,149,130,159,186,	0,5738,8493,9910,15438,16326,17840,18118,21165,22121,29173,29874,34898,41979,45350,74860,83020,92205,92628,94441,101797,110756,113118,
chr4	119454838	119480934	flairiso12823-1_NGO_ENSG00000245958.6	1000	+	119454838	119454838	0,0,0	6	295,60,97,135,84,1109,	0,5344,5892,6878,8057,24987,
chr4	128810169	128863918	flairiso12824-1_PRO_ENSG00000077684.16	1000	+	128831758	128862252	103,169,207	9	122,78,86,158,188,212,168,117,2215,	0,21563,32783,36205,38810,41887,45460,47168,51534,
chr4	139289952	139295815	flairiso12825-1_PRO_ENSG00000109390.13	1000	-	139292549	139295798	103,169,207	4	140,80,104,84,	0,2577,5090,5779,
chr4	139289916	139301210	12826-1_ENST00000539002.5_PRO_ENSG00000109390.13	1000	-	139292549	139295798	103,169,207	5	176,80,104,229,609,	0,2613,5126,5815,10685,
chr4	139289937	139302477	12826-2_ENST00000539002.5-0_PRO_ENSG00000109390.13	1000	-	139292549	139295798	103,169,207	5	155,80,104,229,1876,	0,2592,5105,5794,10664,
chr4	140257285	140269661	flairiso12827-1_NGO_chr4:140257000	1000	+	140257285	140257285	0,0,0	2	125,276,	0,12100,
chr4	140267801	140269659	flairiso12828-1_NGO_chr4:140267000	1000	+	140267801	140267801	0,0,0	2	180,274,	0,1584,
chr4	144995160	145098196	flairiso12829-1_PRO_ENSG00000164162.14	1000	-	144995557	145096099	103,169,207	4	443,91,127,77,	0,86499,100824,102959,
chr4	145098310	145128961	flairiso12830-1_PRO_ENSG00000164163.11	1000	+	145104412	145127573	103,169,207	18	109,127,86,98,118,138,70,97,90,122,222,60,59,111,143,123,112,1436,	0,6078,7294,9704,10821,11792,12064,12657,13928,18982,21621,22863,23022,24710,24904,25167,26679,29215,
chr4	147732087	148072775	flairiso12831-1_PRO_ENSG00000071205.12	1000	+	147732301	148072081	103,169,207	22	368,96,62,72,102,111,105,130,107,95,82,46,66,75,88,59,106,160,151,160,92,783,	0,90639,90808,115063,125465,132758,134624,142933,147144,149750,174550,177644,180986,207737,214529,223228,232936,234592,291175,314804,332328,339905,
chr4	151409175	151663628	flairiso12832-1_PRO_ENSG00000164142.16	1000	+	151566259	151662754	103,169,207	12	290,227,627,159,87,168,80,191,1134,179,139,1128,	0,156962,168274,177465,179664,220526,229501,237382,240283,247056,247584,253325,
chr4	152779970	152911907	12833-1_ENST00000356064.3-0_PRO_ENSG00000164144.16	1000	+	152829633	152910219	103,169,207	8	256,102,109,113,222,158,175,1844,	0,49654,83635,92481,100992,102752,108162,130093,
chr4	152779992	152911910	12834-1_ENST00000405727.6-0_PRO_ENSG00000164144.16	1000	+	152829633	152910219	103,169,207	8	99,102,109,113,222,158,175,1847,	0,49632,83613,92459,100970,102730,108140,130071,
chr4	158769025	158906795	flairiso12835-1_PRO_ENSG00000052795.13	1000	+	158769212	158904544	103,169,207	18	294,127,147,101,72,101,90,72,130,202,89,147,170,1327,157,201,116,2330,	0,56890,60053,62835,63041,64502,64775,66379,82295,90031,90552,92316,92581,99076,101287,122420,126724,135440,
chr4	163494666	163519558	12836-1_ENST00000513272.5-0_PRO_ENSG00000198498.10	1000	+	163494801	163517461	103,169,207	6	138,113,38,85,43,225,	0,12366,18155,19407,22767,24667,
chr4	168990000	169010258	flairiso12837-1_PRO_ENSG00000145439.12	1000	-	168998238	169010089	103,169,207	6	328,84,135,137,121,311,	0,8201,12070,16754,17635,19947,
chr4	183504758	183511096	12838-1_ENST00000302327.4-0_PRO_ENSG00000168556.7	1000	+	183505195	183510952	103,169,207	2	609,815,	0,5523,
chr4	183505057	183512429	12838-2_ENST00000302327.4_PRO_ENSG00000168556.7	1000	+	183505195	183510952	103,169,207	2	310,2148,	0,5224,
chr4	186144862	186158843	flairiso12839-1_PRO_ENSG00000109794.13	1000	+	186151959	186158047	103,169,207	9	250,111,112,143,126,171,191,155,955,	0,4310,4730,7040,8782,9605,11137,12702,13026,
chr4	186144862	186168103	flairiso12840-1_PRO_ENSG00000109794.13	1000	+	186151959	186167288	103,169,207	13	250,111,139,143,126,171,191,155,104,210,121,129,923,	0,4310,4703,7040,8782,9605,11137,12702,17982,18561,20481,22105,22318,
chr5	321713	368101	flairiso12841-1_PRO_ENSG00000063438.20	1000	+	343902	367983	103,169,207	4	106,72,182,294,	0,22179,32016,46094,
chr5	321713	368581	flairiso12841-2_PRO_ENSG00000063438.20	1000	+	343902	367983	103,169,207	4	106,72,182,774,	0,22179,32016,46094,
chr5	321713	368581	flairiso12842-1_PRO_ENSG00000063438.20	1000	+	343902	367912	103,169,207	4	106,72,182,830,	0,22179,32016,46038,
chr5	321713	368581	flairiso12843-1_PRO_ENSG00000063438.20	1000	+	343902	367847	103,169,207	4	106,72,182,769,	0,22179,32016,46099,
chr5	475283	480884	flairiso12844-1_NGO_ENSG00000225138.8	1000	+	475283	475283	0,0,0	5	36,514,222,44,1019,	0,766,1960,2522,4582,
chr5	863740	892801	flairiso12845-1_PRO_ENSG00000028310.18	1000	-	864467	892657	103,169,207	16	828,168,103,39,112,133,96,76,133,113,111,145,61,133,215,196,	0,1673,6732,7785,12360,14614,16053,17366,20197,22851,23620,25280,25846,27414,27899,28865,
chr5	863740	892801	flairiso12846-1_PRO_ENSG00000028310.18	1000	-	864467	892657	103,169,207	16	828,168,103,39,112,133,96,76,133,176,111,145,61,133,215,196,	0,1673,6732,7785,12360,14614,16053,17366,20197,22851,23620,25280,25846,27414,27899,28865,
chr5	1317867	1345099	flairiso12847-1_PRO_ENSG00000049656.14	1000	-	1318368	1344841	103,169,207	17	586,116,45,56,35,83,51,66,104,85,95,118,79,143,190,101,420,	0,2748,3767,3896,5009,5919,6895,7883,12412,13931,16421,17189,20036,20992,23803,26483,26812,
chr5	5461030	5490220	flairiso12848-1_NGO_ENSG00000164151.12	1000	+	5461030	5461030	0,0,0	7	4196,169,161,191,107,99,1072,	0,5303,7797,12527,14942,25690,28118,
chr5	7859158	7869026	flairiso12849-1_PRO_ENSG00000124279.12	1000	-	7859434	7868083	103,169,207	7	381,115,70,175,86,1462,48,	0,1990,2424,3664,6739,7487,9820,
chr5	8457690	8460087	12850-1_ENST00000502001.2-0_NGO_ENSG00000247516.8	1000	+	8457690	8457690	0,0,0	2	76,155,	0,2242,
chr5	13911356	14011818	flairiso12851-1_NST_ENSG00000039139.11	1000	-	13911356	14011659	0,0,0	12	137,216,123,108,114,177,138,222,161,85,135,171,	0,2386,3163,4991,5786,7819,9123,10750,11923,16737,19753,100291,
chr5	13985939	13987232	flairiso12852-1_NGO_chr5:13985000	1000	+	13985939	13985939	0,0,0	2	169,375,	0,918,
chr5	14143341	14148448	flairiso12853-1_PRO_chr5:14143000	1000	+	14143725	14147993	103,169,207	2	541,496,	0,4611,
chr5	14143341	14399400	flairiso12854-1_PRO_ENSG00000038382.20	1000	+	14143725	14399130	103,169,207	30	541,75,115,193,513,123,192,132,231,123,192,170,175,196,167,120,192,150,115,116,123,195,116,67,110,70,90,93,112,521,	0,127483,136980,143529,147374,149670,153730,161119,173171,187436,193194,214836,216015,220390,221308,223518,225366,226032,230887,234670,237788,244096,244390,245271,245947,246889,247559,250696,253701,255538,
chr5	14498138	14508676	flairiso12855-1_NGO_ENSG00000038382.20	1000	+	14498138	14498138	0,0,0	6	113,122,79,201,139,797,	0,380,4440,6254,8983,9741,
chr5	14664663	14693400	flairiso12856-1_PTC_ENSG00000154124.5	1000	+	14664825	14687539	239,138,98	7	314,77,95,161,126,270,547,	0,8978,14017,16800,22857,25375,28190,
chr5	14664717	14694617	flairiso12856-2_PTC_ENSG00000154124.5	1000	+	14664825	14687539	239,138,98	7	260,77,95,161,126,270,1764,	0,8924,13963,16746,22803,25321,28136,
chr5	15500179	15934676	flairiso12857-1_PRO_ENSG00000183580.10	1000	+	15500676	15934537	103,169,207	4	534,90,612,147,	0,115803,427710,434350,
chr5	16814516	16936276	flairiso12858-1_PRO_ENSG00000145555.15	1000	-	16814588	16935808	103,169,207	4	165,159,99,489,	0,3492,63092,121271,
chr5	21459496	21474439	flairiso12859-1_NGO_ENSG00000183666.17	1000	+	21459496	21459496	0,0,0	5	88,66,84,185,1083,	0,181,2286,11965,13860,
chr5	32227006	32312987	flairiso12860-1_PRO_ENSG00000150712.11	1000	-	32229777	32312838	103,169,207	17	3341,162,168,173,71,79,125,107,76,96,130,94,131,73,143,61,230,	0,6766,7955,11994,15050,16514,20995,21765,28686,32443,36106,41694,43810,44826,46973,49675,85751,
chr5	34929592	34955018	flairiso12861-1_PRO_ENSG00000168724.17	1000	+	34929819	34953988	103,169,207	12	324,94,124,123,305,152,88,159,43,173,59,466,	0,4222,6117,6551,7733,9265,11503,15274,16168,20577,24350,24960,
chr5	37379317	37752670	flairiso12862-1_PRO_ENSG00000082068.9	1000	+	37379367	37752573	103,169,207	18	75,66,84,118,196,60,134,154,77,175,100,85,139,101,80,117,163,185,	0,171,2284,12685,17057,58604,63921,100516,137196,225746,318337,321740,323631,341797,343537,345616,347565,373168,
chr5	38466162	38468307	flairiso12863-1_NGO_chr5:38466000	1000	-	38466162	38466162	0,0,0	2	321,69,	0,2076,
chr5	38846011	38935641	flairiso12864-1_PRO_ENSG00000145623.13	1000	+	38869044	38933444	103,169,207	18	115,86,173,172,285,136,152,143,151,77,223,180,105,174,168,82,73,2770,	0,23020,30189,35581,37815,39337,40027,57870,58341,71534,72828,75603,77138,78410,79192,85871,86451,86860,
chr5	38846011	38935641	flairiso12865-2_PRO_ENSG00000145623.13	1000	+	38869044	38933444	103,169,207	18	376,86,173,172,285,136,152,143,154,77,223,180,105,174,168,82,73,2770,	0,23020,30189,35581,37815,39337,40027,57870,58338,71534,72828,75603,77138,78410,79192,85871,86451,86860,
chr5	43066031	43069053	flairiso12866-1_NGO_ENSG00000172262.12	1000	+	43066031	43066031	0,0,0	2	1755,1084,	0,1938,
chr5	50666373	50842341	flairiso12867-1_PRO_ENSG00000151883.19	1000	+	50666885	50842068	103,169,207	27	624,102,55,38,90,71,78,95,61,91,67,126,565,51,96,93,126,66,68,49,113,73,70,74,70,85,376,	0,711,1697,83777,93269,93918,95447,96774,111695,112186,122149,127833,128479,130608,130764,149058,154839,155961,158534,160381,161570,161938,163518,166407,167605,168557,175592,
chr5	50666687	50842293	flairiso12867-2_PRO_ENSG00000151883.19	1000	+	50666885	50842068	103,169,207	27	310,102,55,38,90,71,78,95,61,91,67,126,565,51,96,93,126,66,68,49,113,73,70,74,70,85,328,	0,397,1383,83463,92955,93604,95133,96460,111381,111872,121835,127519,128165,130294,130450,148744,154525,155647,158220,160067,161256,161624,163204,166093,167291,168243,175278,
chr5	53480628	53486090	flairiso12868-1_PRO_ENSG00000134363.12	1000	+	53480791	53486033	103,169,207	6	248,192,219,225,228,140,	0,2251,2875,3440,4371,5322,
chr5	55424853	55534969	flairiso12869-1_PTC_ENSG00000067113.17	1000	-	55468114	55534629	239,138,98	5	481,177,58,281,398,	0,1009,16997,43015,109718,
chr5	56909614	56917182	12870-1_ENST00000418299.5-0_PTC_ENSG00000155542.12	1000	+	56909645	56913032	239,138,98	5	129,124,116,106,368,	0,3396,4259,5246,7200,
chr5	61249448	61304801	flairiso12871-1_NGO_ENSG00000249279.6	1000	-	61249448	61249448	0,0,0	3	1414,181,288,	0,3260,55065,
chr5	62306205	62386377	12872-1_ENST00000401507.7-0_PRO_ENSG00000068796.19	1000	+	62306472	62385569	103,169,207	20	331,95,120,55,123,101,96,55,163,91,64,92,143,205,111,68,151,102,136,894,	0,40924,41842,43860,46382,47069,48953,51485,51931,55036,55260,56244,56972,57489,59037,60208,67481,71455,74912,79278,
chr5	62306451	62386383	12872-2_ENST00000401507.7-0_PRO_ENSG00000068796.19	1000	+	62306472	62385569	103,169,207	20	85,95,120,55,123,101,96,55,163,91,64,92,143,205,111,68,151,102,136,900,	0,40678,41596,43614,46136,46823,48707,51239,51685,54790,55014,55998,56726,57243,58791,59962,67235,71209,74666,79032,
chr5	69560208	69592526	flairiso12873-1_PRO_ENSG00000183474.16	1000	+	69565132	69592198	103,169,207	17	34,98,89,78,37,87,51,55,106,91,88,108,64,104,103,40,448,	0,2464,4891,5922,6380,6758,7518,7944,12236,18503,18812,19548,22157,25385,26045,30119,31870,
chr5	72107338	72195422	flairiso12874-1_NST_ENSG00000131711.15	1000	+	72107531	72195422	0,0,0	5	377,102,83,141,1557,	0,8359,76404,79275,86527,
chr5	72200264	72206814	flairiso12875-1_NGO_ENSG00000131711.15	1000	+	72200264	72200264	0,0,0	3	103,239,1731,	0,3298,4819,
chr5	75686946	75717430	flairiso12876-1_PRO_ENSG00000152359.15	1000	-	75687209	75712937	103,169,207	10	382,154,180,105,177,206,84,139,98,125,	0,2065,3436,5449,7708,15658,18757,20790,25907,30359,
chr5	77076705	77087200	12877-1_ENST00000511587.1-0_PRO_ENSG00000132846.6	1000	-	77077173	77077878	103,169,207	2	1190,90,	0,10405,
chr5	77433092	77492496	flairiso12878-1_PRO_ENSG00000164253.14	1000	-	77433134	77492220	103,169,207	13	195,134,89,122,185,111,63,112,63,132,49,101,327,	0,3168,4243,5147,7720,16667,18198,20724,25969,30002,31668,56364,59077,
chr5	78815716	78985435	flairiso12879-1_PRO_ENSG00000113273.17	1000	-	78816085	78985248	103,169,207	7	398,71,244,208,191,187,499,	0,23639,69867,139578,148699,153289,169220,
chr5	83077592	83353758	12880-1_ENST00000396027.9-0_PRO_ENSG00000152422.16	1000	+	83104919	83353242	103,169,207	8	23,149,176,167,156,107,148,628,	0,27317,33435,118177,125959,127222,180937,275538,
chr5	87394273	87412908	flairiso12881-1_PRO_ENSG00000134480.16	1000	-	87394456	87412794	103,169,207	9	207,61,112,71,164,211,74,123,231,	0,770,5120,7428,10570,13702,15016,16950,18404,
chr5	90474888	90490858	flairiso12882-1_PRO_ENSG00000113356.13	1000	+	90485567	90490648	103,169,207	4	132,150,130,266,	0,10646,13111,15704,
chr5	95730871	95732012	flairiso12883-1_NGO_chr5:95730000	1000	-	95730871	95730871	0,0,0	2	919,72,	0,1069,
chr5	96662375	96772892	flairiso12884-1_PRO_ENSG00000153113.24	1000	+	96662422	96771679	103,169,207	32	122,63,72,60,66,42,57,114,81,69,99,81,39,93,87,102,84,48,96,96,102,84,51,72,99,102,93,45,93,72,59,253,	0,13163,33460,60263,64418,65113,66777,67236,68404,73796,75473,77662,78369,78890,79118,80279,83966,84969,86142,88211,91684,92282,95068,95207,99898,102848,103677,105062,105531,108155,109268,110264,
chr5	102755321	103029713	flairiso12885-1_PRO_ENSG00000145730.21	1000	+	102866195	103029065	103,169,207	25	27,462,121,58,88,86,84,49,68,81,77,104,185,72,321,130,117,73,211,201,116,100,54,57,827,	0,110501,111951,146034,158612,169635,171263,191515,193056,194215,194580,195395,204553,205836,218794,234950,247711,249832,251479,252135,254429,262012,264468,272860,273565,
chr5	112976793	112984651	flairiso12886-1_PRO_ENSG00000172795.17	1000	+	112976933	112981135	103,169,207	3	193,130,678,	0,4248,7180,
chr5	119268753	119394599	12887-1_ENST00000274456.6-0_PRO_ENSG00000145779.8	1000	+	119392880	119393381	103,169,207	2	154,1784,	0,124062,
chr5	123512259	123615446	flairiso12888-1_PRO_ENSG00000151292.17	1000	+	123545663	123614396	103,169,207	12	311,425,41,70,149,235,86,85,146,96,107,1105,	0,33157,40847,45235,61133,63469,75808,76167,78153,79059,92464,102082,
chr5	127939151	128083100	12889-1_ENST00000499346.7_NGO_ENSG00000245937.8	1000	-	127939151	127939151	0,0,0	4	2069,118,101,366,	0,17652,121992,143583,
chr5	127940743	128083075	12889-2_ENST00000499346.7-0_NGO_ENSG00000245937.8	1000	-	127940743	127940743	0,0,0	4	477,118,101,341,	0,16060,120400,141991,
chr5	131264074	131394672	flairiso12890-1_PRO_ENSG00000158985.14	1000	+	131359493	131391091	103,169,207	6	92,169,339,102,116,2844,	0,51901,95134,121468,126918,127754,
chr5	132758142	132777239	flairiso12891-1_PRO_ENSG00000164402.14	1000	-	132758820	132777137	103,169,207	10	682,191,133,169,97,162,181,196,121,132,	0,2659,2990,3315,3657,4341,5563,6081,7266,18965,
chr5	133019037	133026545	12892-1_ENST00000504170.2-0_PRO_ENSG00000155329.12	1000	-	133019091	133026537	103,169,207	3	166,66,49,	0,3803,7459,
chr5	133052012	133104477	flairiso12893-1_PRO_ENSG00000170606.15	1000	+	133052250	133104436	103,169,207	19	345,58,141,123,100,134,245,77,152,107,134,182,87,153,126,108,120,162,245,	0,12967,15404,18361,21217,21980,24641,34769,36391,37042,37549,39180,40690,44085,45148,47532,49746,51852,52220,
chr5	134525661	134579474	flairiso12894-1_PRO_ENSG00000043143.22	1000	+	134535857	134579317	103,169,207	11	350,58,95,158,161,212,168,117,465,118,978,	0,10196,12327,26390,34168,35084,36538,38832,40454,47983,52835,
chr5	134525669	134579475	flairiso12895-1_PRO_ENSG00000043143.22	1000	+	134535857	134579317	103,169,207	12	342,58,95,158,161,212,168,117,465,118,129,979,	0,10188,12319,26382,34160,35076,36530,38824,40446,47975,51098,52827,
chr5	134606429	134632809	12896-1_ENST00000439578.5-0_PRO_ENSG00000152700.14	1000	-	134606949	134624019	103,169,207	8	637,132,104,66,120,76,119,82,	0,1942,3141,6261,14503,17532,25647,26298,
chr5	135334382	135399229	flairiso12897-1_PRO_ENSG00000113648.16	1000	-	135334975	135389093	103,169,207	9	759,175,90,91,108,198,107,205,168,	0,8877,11585,16440,26114,35023,35653,54539,64679,
chr5	135334382	135399229	flairiso12898-1_PRO_ENSG00000113648.16	1000	-	135334975	135389093	103,169,207	9	759,175,90,100,108,198,107,205,168,	0,8877,11585,18563,26114,35023,35653,54539,64679,
chr5	136047323	136063803	flairiso12899-1_PRO_ENSG00000120708.17	1000	+	136060884	136063226	103,169,207	12	97,142,213,138,146,137,131,125,103,80,25,618,	0,2115,5583,6619,7392,8356,9341,11766,13510,14176,15339,15862,
chr5	138156896	138178633	flairiso12900-1_PRO_ENSG00000112983.18	1000	-	138157207	138178614	103,169,207	21	371,105,178,69,93,215,47,94,453,281,210,145,219,137,65,81,123,50,70,97,38,	0,3172,3994,4899,5157,6233,7190,7423,7817,8931,9621,11037,11573,12325,13448,13935,14141,14464,15168,20674,21699,
chr5	138156896	138178638	flairiso12901-1_PRO_ENSG00000112983.18	1000	-	138157207	138178614	103,169,207	21	371,45,105,178,69,93,215,47,94,453,281,145,219,137,65,81,123,50,70,97,43,	0,2658,3172,3994,4899,5157,6233,7190,7423,7817,8931,11037,11573,12325,13448,13935,14141,14464,15168,20674,21699,
chr5	138285268	138331794	flairiso12902-1_PRO_ENSG00000158402.21	1000	-	138285691	138331180	103,169,207	14	573,112,134,99,63,102,147,156,90,34,46,95,228,200,	0,753,1228,1900,4232,5370,6701,33950,40546,40752,43215,44284,45718,46326,
chr5	138391766	138437027	flairiso12903-1_PRO_ENSG00000120733.14	1000	+	138398352	138435700	103,169,207	17	495,202,215,153,108,128,280,257,267,172,91,131,120,140,177,135,1408,	0,1404,6411,8093,23365,25716,27186,28939,32308,33644,35208,35422,36200,38059,38482,39658,43853,
chr5	138392136	138437027	flairiso12903-2_PRO_ENSG00000120733.14	1000	+	138398352	138435700	103,169,207	17	125,202,215,153,108,128,280,257,267,172,91,131,120,140,177,135,1408,	0,1034,6041,7723,22995,25346,26816,28569,31938,33274,34838,35052,35830,37689,38112,39288,43483,
chr5	139274101	139284899	12904-1_ENST00000507197.5-0_NGO_ENSG00000281398.4	1000	+	139274101	139274101	0,0,0	6	60,30,82,79,124,2161,	0,2019,4225,4949,5833,8637,
chr5	139293715	139330441	flairiso12905-1_PRO_ENSG00000015479.20	1000	+	139307415	139329395	103,169,207	15	90,1089,62,42,113,53,126,126,168,132,44,370,367,122,1097,	0,13523,20959,21981,22360,23337,23880,25192,25618,28182,28747,28882,31580,32447,35629,
chr5	139648348	139683882	flairiso12906-1_PRO_ENSG00000171604.12	1000	+	139680523	139682907	103,169,207	4	497,94,1084,1020,	0,31498,32015,34514,
chr5	139869398	140043299	flairiso12907-1_PRO_ENSG00000158458.21	1000	-	139869402	140043069	103,169,207	5	320,121,119,172,930,	0,2322,11457,17941,172971,
chr5	140401849	140524115	flairiso12908-1_NST_ENSG00000131503.21	1000	+	140401967	140524115	0,0,0	26	424,154,157,148,148,234,95,238,192,110,57,88,128,144,103,759,146,112,146,143,214,176,163,96,117,50,	0,34254,36611,38269,39145,43892,47361,56775,57314,62817,70389,80730,83271,83739,85108,94670,102971,103272,103874,104985,105935,107787,108169,110978,111513,122216,
chr5	140558268	140564332	12909-1_ENST00000412920.7-0_PRO_ENSG00000113108.20	1000	-	140558584	140564245	103,169,207	12	553,192,116,84,85,115,128,147,61,77,164,136,	0,2044,2370,2749,3096,3318,3831,4084,4394,5325,5483,5928,
chr5	140558271	140564596	12909-2_ENST00000412920.7-0_PRO_ENSG00000113108.20	1000	-	140558584	140564245	103,169,207	12	550,192,116,84,85,115,128,147,61,77,164,400,	0,2041,2367,2746,3093,3315,3828,4081,4391,5322,5480,5925,
chr5	140558271	140562397	flairiso12910-1_NGO_ENSG00000113108.20	1000	-	140558271	140558271	0,0,0	8	550,192,116,84,85,115,384,45,	0,2041,2367,2746,3093,3315,3572,4081,
chr5	140639462	140645404	flairiso12911-1_PTC_ENSG00000113119.13	1000	+	140641882	140642494	239,138,98	11	146,113,116,184,357,117,112,187,95,168,420,	0,276,2202,2407,2852,3462,4101,4317,4637,5110,5522,
chr5	140664867	140672344	flairiso12912-1_PRO_ENSG00000120314.19	1000	+	140664912	140669654	103,169,207	8	236,101,88,180,100,170,358,1076,	0,3366,3547,3744,4023,4211,4465,6401,
chr5	140664867	140674124	flairiso12912-2_PRO_ENSG00000120314.19	1000	+	140664912	140669654	103,169,207	8	236,101,88,180,100,170,358,2856,	0,3366,3547,3744,4023,4211,4465,6401,
chr5	141636996	141641063	flairiso12913-1_PRO_ENSG00000164620.9	1000	+	141638225	141640444	103,169,207	8	761,240,66,67,186,376,34,393,	0,1173,1798,1958,2467,2923,3415,3674,
chr5	141640986	141651387	flairiso12914-1_PTC_ENSG00000197948.11	1000	-	141642435	141651368	239,138,98	21	577,56,107,88,221,118,84,129,162,105,120,96,123,129,64,137,136,68,46,98,40,	0,715,1410,2014,3231,3586,3872,4033,4784,5100,5616,6148,6411,6981,7970,8185,8408,8900,9372,10033,10361,
chr5	141640981	141651387	flairiso12915-1_PRO_ENSG00000197948.11	1000	-	141641497	141651368	103,169,207	20	582,56,88,221,118,84,129,162,105,120,96,123,129,64,137,136,68,46,98,40,	0,720,2019,3236,3591,3877,4038,4789,5105,5621,6153,6416,6986,7975,8190,8413,8905,9377,10038,10366,
chr5	141923854	141940146	flairiso12916-1_PRO_ENSG00000081791.9	1000	+	141923941	141938759	103,169,207	13	118,115,118,148,159,86,97,143,159,93,160,240,641,	0,726,1555,4296,5727,6134,6323,9404,10385,10639,13343,14666,15651,
chr5	141923854	141940146	flairiso12917-1_PTC_ENSG00000081791.9	1000	+	141923941	141938759	239,138,98	14	118,115,118,148,159,86,97,143,159,93,160,240,53,641,	0,726,1555,4296,5727,6134,6323,9404,10385,10639,13343,14666,14997,15651,
chr5	141969156	141988039	flairiso12918-1_PRO_ENSG00000013561.18	1000	+	141973588	141987790	103,169,207	9	78,174,160,152,528,229,173,131,307,	0,1547,4426,5647,9146,10966,14223,15646,18576,
chr5	141969156	141989185	flairiso12918-2_PRO_ENSG00000013561.18	1000	+	141973588	141987790	103,169,207	9	78,174,160,152,528,229,173,131,1453,	0,1547,4426,5647,9146,10966,14223,15646,18576,
chr5	142108787	142152775	flairiso12919-1_PRO_ENSG00000131507.11	1000	+	142108974	142144674	103,169,207	8	250,82,131,88,125,67,106,1045,	0,23026,23424,26942,28946,31775,35783,42943,
chr5	143281137	143404544	12920-1_ENST00000503201.1-0_PRO_ENSG00000113580.15	1000	-	143281888	143400839	103,169,207	9	904,158,131,145,279,117,167,1197,169,	0,1430,14322,17530,19347,28959,32864,118518,123238,
chr5	148826610	148873472	flairiso12921-1_PRO_chr5:148826000	1000	+	148826831	148872568	103,169,207	2	1395,969,	0,45893,
chr5	149025777	149028716	flairiso12922-1_NGO_ENSG00000169247.14	1000	-	149025777	149025777	0,0,0	2	975,1857,	0,1082,
chr5	149141492	149260439	flairiso12923-1_PTC_ENSG00000173210.20	1000	+	149142095	149252770	239,138,98	19	162,100,138,184,113,127,94,88,59,72,130,135,65,148,30,59,61,81,2149,	0,516,41959,56726,58823,65515,69233,75466,89156,91736,98266,103388,104989,106289,108322,108954,109866,111264,116798,
chr5	150000738	150053128	flairiso12924-1_PRO_ENSG00000113716.13	1000	+	150004852	150052192	103,169,207	18	441,139,175,132,419,176,98,99,150,302,128,132,185,220,134,117,210,1404,	0,4112,5734,17827,23523,25967,26281,30002,31715,35897,36661,40009,41046,44727,46885,47830,49513,50986,
chr5	150012325	150053128	flairiso12925-1_NGO_ENSG00000113716.13	1000	+	150012325	150012325	0,0,0	16	28,132,419,176,98,99,150,302,128,132,185,220,134,117,210,1404,	0,6240,11936,14380,14694,18415,20128,24310,25074,28422,29459,33140,35298,36243,37926,39399,
chr5	150113841	150120029	flairiso12926-1_NGO_ENSG00000113721.14	1000	-	150113841	150113841	0,0,0	5	2105,233,106,100,18,	0,3776,4905,5625,6170,
chr5	150123710	150155872	flairiso12927-1_PRO_ENSG00000113721.14	1000	-	150124040	150137047	103,169,207	14	650,105,133,95,212,124,116,193,175,128,267,324,46,476,	0,1016,1734,2809,6046,6828,8268,9039,9875,10170,11039,11844,13297,31686,
chr5	150376512	150400293	flairiso12928-1_NGO_ENSG00000070814.22	1000	+	150376512	150376512	0,0,0	15	108,138,180,201,111,187,137,114,220,86,181,561,98,49,484,	0,2392,2716,3019,6549,11389,13374,15031,15444,16192,16859,19769,21841,22509,23297,
chr5	150430789	150449739	flairiso12929-2_PRO_ENSG00000164587.13	1000	-	150431452	150447733	103,169,207	5	692,77,162,151,37,	0,14819,16012,16795,18913,
chr5	150485817	150554271	flairiso12930-1_PRO_ENSG00000070614.15	1000	+	150521254	150553332	103,169,207	15	206,900,495,88,155,186,129,183,97,124,175,171,110,103,1059,	0,35050,41986,47127,49049,49882,53410,54264,55752,57030,59494,62400,63860,65935,67395,
chr5	150485817	150554268	flairiso12931-1_PRO_ENSG00000070614.15	1000	+	150521254	150553332	103,169,207	15	186,900,495,88,155,186,129,183,97,124,175,171,110,103,1056,	0,35050,41986,47127,49049,49882,53410,54264,55752,57030,59494,62400,63860,65935,67395,
chr5	150485817	150539868	flairiso12932-1_PRO_ENSG00000070614.15	1000	+	150521254	150539301	103,169,207	7	186,900,495,88,159,186,641,	0,35050,41986,47127,49049,49882,53410,
chr5	150486293	150539770	flairiso12933-1_PRO_ENSG00000070614.15	1000	+	150521254	150539461	103,169,207	7	114,900,495,88,155,186,543,	0,34574,41510,46651,48573,49406,52934,
chr5	151101108	151157747	flairiso12934-1_PRO_ENSG00000197043.14	1000	-	151101447	151147901	103,169,207	25	399,123,59,96,94,54,80,91,114,95,82,79,59,123,59,96,94,57,80,91,114,95,91,43,68,	0,2461,4136,7346,8644,16018,16649,18191,21038,21808,23177,25293,27072,28298,30122,31367,31985,33318,35147,36122,37569,38244,39044,46775,56571,
chr5	151101108	151157785	flairiso12935-1_PTC_ENSG00000197043.14	1000	-	151139440	151147901	239,138,98	26	399,123,59,96,94,18,54,80,91,114,95,82,79,59,123,59,96,94,57,80,91,114,95,95,43,106,	0,2461,4136,7346,8644,9518,16018,16649,18191,21038,21808,23177,25293,27072,28298,30122,31367,31985,33318,35147,36122,37569,38244,39040,46775,56571,
chr5	151742821	151758631	flairiso12936-1_PRO_ENSG00000177556.12	1000	-	151746324	151758551	103,169,207	4	138,175,76,86,	0,3453,8882,15724,
chr5	154445996	154456149	flairiso12937-1_PTC_ENSG00000164576.12	1000	+	154446604	154452473	239,138,98	5	809,123,44,99,250,	0,5094,6459,7405,9903,
chr5	157266122	157393207	flairiso12938-1_PRO_ENSG00000055163.20	1000	+	157285361	157393000	103,169,207	31	462,140,90,78,102,182,97,129,105,92,118,120,126,167,148,154,157,97,77,109,120,200,88,144,91,131,73,95,239,148,375,	0,19216,20896,28660,30550,34592,36671,38115,41638,43620,45541,48221,48846,53639,54532,57798,59359,60048,61850,64619,67204,72934,74947,92882,94159,95345,116467,117142,123066,124398,126710,
chr5	157266122	157393207	flairiso12939-1_PTC_ENSG00000055163.20	1000	+	157285361	157319765	239,138,98	30	73,140,90,78,102,182,97,129,105,92,118,120,215,167,148,154,786,77,109,120,200,88,144,91,131,73,95,239,148,375,	0,19216,20896,28660,30550,34592,36671,38115,41638,43620,45541,48221,48757,53639,54532,57798,59359,61850,64619,67204,72934,74947,92882,94159,95345,116467,117142,123066,124398,126710,
chr5	157477303	157530832	flairiso12940-1_NGO_ENSG00000135074.16	1000	-	157477303	157477303	0,0,0	19	432,153,225,85,145,109,78,205,109,196,90,178,140,85,167,72,66,193,26,	0,4487,10961,11798,13006,14311,14531,15669,17383,19590,22269,25499,28365,29752,31997,36130,41519,42535,53503,
chr5	157743711	157755315	12941-1_ENST00000286307.6-0_PRO_ENSG00000155858.6	1000	+	157743750	157755264	103,169,207	4	487,140,84,462,	0,7678,10292,11142,
chr5	157743711	157760709	12941-2_ENST00000286307.6_PRO_ENSG00000155858.6	1000	+	157743750	157755264	103,169,207	4	487,140,84,5856,	0,7678,10292,11142,
chr5	160075881	160093284	flairiso12942-1_NGO_ENSG00000170234.13	1000	-	160075881	160075881	0,0,0	3	2287,120,184,	0,4769,17219,
chr5	160251663	160312577	flairiso12943-1_PTC_ENSG00000135083.16	1000	-	160259723	160311923	239,138,98	5	2135,160,303,115,214,	0,3885,7805,60194,60700,
chr5	160252793	160312600	flairiso12944-1_PRO_ENSG00000135083.16	1000	-	160253377	160311923	103,169,207	5	1005,160,214,115,237,	0,2755,27731,59064,59570,
chr5	160348995	160370626	flairiso12945-1_PRO_ENSG00000145861.9	1000	-	160349167	160355011	103,169,207	4	786,253,117,115,	0,5772,6231,21516,
chr5	168291644	168469221	flairiso12946-1_PRO_ENSG00000113645.15	1000	+	168292152	168469017	103,169,207	22	627,110,204,77,80,130,147,74,243,90,536,109,81,87,193,153,92,133,165,93,122,271,	0,79779,93566,106079,107843,114553,116862,118277,122703,130363,131888,136388,137062,138492,139607,150037,152849,162323,163711,169005,176198,177306,
chr5	168545894	168579609	flairiso12947-1_PRO_ENSG00000120137.7	1000	-	168546433	168579283	103,169,207	7	749,126,124,177,254,353,354,	0,13137,15498,17994,20118,22751,33361,
chr5	171861693	172006638	12948-1_ENST00000393802.6-0_PRO_ENSG00000072803.18	1000	-	171868634	172006502	103,169,207	12	2408,187,79,111,119,250,119,138,91,187,226,181,	0,6916,8035,9054,11178,14591,16317,29773,37310,38220,48878,144764,
chr5	172043619	172106652	flairiso12949-1_NGO_ENSG00000072786.13	1000	-	172043619	172043619	0,0,0	14	1403,114,126,189,125,130,93,180,124,131,549,135,82,33,	0,9309,10949,11968,13729,17519,21100,38706,39341,46612,49792,52806,62036,63000,
chr5	176647466	176659051	flairiso12950-1_PRO_ENSG00000048140.18	1000	+	176647615	176657698	103,169,207	7	236,171,126,48,117,62,1534,	0,5276,7428,8611,9233,9428,10051,
chr5	176905049	177006715	flairiso12951-1_PRO_ENSG00000087206.17	1000	-	176905281	176982615	103,169,207	15	443,37,64,172,79,154,104,77,62,737,106,125,85,155,177,	0,961,2064,3473,6261,38285,46424,50909,53043,63505,64551,65692,70346,77419,101489,
chr5	177022715	177065965	flairiso12952-1_PRO_ENSG00000113761.12	1000	+	177022738	177064599	103,169,207	6	198,104,93,145,94,1454,	0,18410,19062,21673,39342,41796,
chr5	177022695	177065965	flairiso12953-1_PRO_ENSG00000113761.12	1000	+	177022738	177064599	103,169,207	7	218,104,93,142,186,94,1454,	0,18430,19082,21696,28055,39362,41816,
chr5	177357923	177372596	flairiso12954-1_PRO_ENSG00000169220.18	1000	+	177358024	177372075	103,169,207	15	146,22,179,93,144,144,112,110,204,77,127,82,47,115,724,	0,8039,8253,8784,8967,9490,9790,10233,10793,12664,12981,13241,13426,13551,13949,
chr5	177402140	177404472	flairiso12955-1_NGO_ENSG00000131187.10	1000	-	177402140	177402140	0,0,0	6	319,149,144,137,232,277,	0,409,1113,1340,1718,2055,
chr5	177426675	177442625	flairiso12956-2_PTC_ENSG00000198055.11	1000	+	177426845	177433357	239,138,98	16	222,96,113,78,101,93,60,141,191,38,90,209,138,138,135,889,	0,4196,5319,5557,6030,6471,6675,6860,7238,8226,8356,9397,9717,14024,14243,15061,
chr5	177456933	177473637	flairiso12957-1_PRO_ENSG00000113758.13	1000	-	177457432	177473521	103,169,207	14	570,103,650,171,124,60,64,152,78,147,75,110,56,202,	0,721,1124,2164,3498,3710,9838,9977,10321,10547,10809,11174,11910,16502,
chr5	177519789	177536521	flairiso12958-1_NGO_ENSG00000146067.16	1000	-	177519789	177519789	0,0,0	4	392,98,1249,164,	0,2184,4167,16568,
chr5	179834431	179858817	12959-1_ENST00000518235.5-0_PRO_ENSG00000161010.15	1000	-	179837177	179858796	103,169,207	8	2773,126,88,158,76,89,60,87,	0,3328,6440,7475,9720,13546,18946,24299,
chr5	179862070	179878358	flairiso12960-1_PRO_ENSG00000197226.13	1000	-	179863447	179871473	103,169,207	12	2058,107,51,72,66,241,69,99,130,286,118,50,	0,3183,3767,5707,7698,8184,9391,10821,11048,12831,13849,16238,
chr5	179887670	179907897	flairiso12961-1_PRO_ENSG00000197226.13	1000	-	179887952	179907821	103,169,207	7	642,208,259,229,119,111,194,	0,3708,5538,6715,11518,17031,20033,
chr5	180235783	180292053	flairiso12962-1_PRO_ENSG00000050748.18	1000	-	180236383	180280561	103,169,207	13	743,72,64,125,183,72,166,139,59,130,169,93,206,	0,2548,4140,5247,6789,11655,13189,25900,28997,33496,44656,51191,56064,
chr5	180300697	180353336	flairiso12963-1_PRO_ENSG00000131459.13	1000	-	180301563	180353217	103,169,207	18	911,168,128,115,158,121,98,96,164,118,80,62,135,59,126,99,108,126,	0,4074,6478,11732,13109,15643,16066,16265,18095,23490,24118,27579,30002,30797,35130,35781,37795,52513,
chr5	180601505	180619029	flairiso12964-1_PRO_ENSG00000037280.16	1000	-	180603191	180618884	103,169,207	10	1885,86,121,149,106,100,112,123,95,260,	0,7462,8399,9825,11000,11505,12562,14861,15394,17264,
chr5	180790547	180802806	flairiso12965-1_PRO_chr5:180790000	1000	-	180791633	180792971	103,169,207	2	2550,131,	0,12128,
chr5	181191874	181194427	flairiso12966-1_NGO_ENSG00000250222.2	1000	+	181191874	181191874	0,0,0	3	142,126,194,	0,1467,2359,
chr5	181192069	181194427	flairiso12967-1_NGO_chr5:181192000	1000	+	181192069	181192069	0,0,0	2	71,194,	0,2164,
chr5	181255146	181261081	12968-1_ENST00000510796.1-0_PRO_ENSG00000183718.5	1000	-	181256808	181260813	103,169,207	2	1713,1081,	0,4854,
chr5	181261221	181264578	flairiso12969-1_NGO_ENSG00000248275.2	1000	+	181261221	181261221	0,0,0	3	163,139,527,	0,2406,2830,
chr6	292096	351353	12970-1_ENST00000603726.5-0_PRO_ENSG00000112679.15	1000	+	348148	350868	103,169,207	7	464,34,83,75,172,73,532,	0,12531,19783,53757,56006,56672,58725,
chr6	3063966	3115185	flairiso12971-1_PRO_ENSG00000137275.16	1000	+	3076823	3113339	103,169,207	11	93,224,157,138,229,150,77,91,570,153,2133,	0,12797,13812,17012,19118,21292,25614,40258,41515,46836,49086,
chr6	5498487	5771583	flairiso12972-1_NGO_ENSG00000145982.13	1000	+	5498487	5498487	0,0,0	4	69,161,152,293,	0,46692,114681,272803,
chr6	5998001	6004044	flairiso12973-1_PRO_ENSG00000124785.9	1000	-	5998975	6003730	103,169,207	3	1203,145,342,	0,4351,5701,
chr6	5998832	6004044	flairiso12973-2_PRO_ENSG00000124785.9	1000	-	5998975	6003730	103,169,207	3	372,145,342,	0,3520,4870,
chr6	7389792	7418037	flairiso12974-1_PRO_ENSG00000124784.9	1000	+	7390002	7417397	103,169,207	17	281,205,91,70,43,93,113,81,87,138,104,107,66,120,54,137,707,	0,3306,5260,6910,8905,11165,12810,13024,14148,14625,15125,15456,20593,21539,23096,24461,27538,
chr6	7540450	7542928	flairiso12975-1_NGO_chr6:7540000	1000	-	7540450	7540450	0,0,0	2	603,158,	0,2320,
chr6	8413073	8435537	flairiso12976-1_PRO_ENSG00000124786.12	1000	-	8413548	8430064	103,169,207	10	626,70,112,93,98,108,155,122,294,195,	0,1834,3810,4328,6506,7647,9396,14863,16790,22269,
chr6	8413073	8435483	flairiso12977-1_PRO_ENSG00000124786.12	1000	-	8413548	8434387	103,169,207	10	626,70,112,98,108,155,122,294,46,141,	0,1834,3810,6506,7647,9396,14863,16790,21311,22269,
chr6	10694971	10709782	flairiso12978-1_PRO_ENSG00000111845.5	1000	+	10694985	10709452	103,169,207	10	98,166,121,75,53,146,98,100,124,545,	0,2349,7397,7593,8433,9535,9775,12443,13981,14266,
chr6	11093833	11134760	flairiso12979-1_PRO_chr6:11093000	1000	+	11094313	11119724	103,169,207	3	556,60,358,	0,25883,40569,
chr6	12290360	12297194	flairiso12980-1_PRO_ENSG00000078401.7	1000	+	12290629	12296067	103,169,207	5	333,166,156,144,1233,	0,1983,3580,3900,5601,
chr6	13574600	13612287	flairiso12981-1_PRO_ENSG00000124523.17	1000	+	13584110	13611865	103,169,207	10	24,159,150,134,226,88,54,124,116,498,	0,4850,9475,13730,17068,20876,22362,24431,26233,37189,
chr6	13615334	13621528	flairiso12982-1_PTC_ENSG00000225921.7	1000	+	13615358	13620233	239,138,98	8	290,61,59,32,82,118,78,775,	0,377,1128,2435,2723,4877,5073,5419,
chr6	17393711	17557780	12983-1_ENST00000465994.5-0_PRO_ENSG00000112186.12	1000	+	17421555	17556442	103,169,207	11	35,122,101,78,144,190,176,124,83,141,1422,	0,27843,32878,69284,113457,145557,147261,149125,149349,157752,162647,
chr6	18224190	18264208	12984-1_ENST00000652576.1-0_PRO_ENSG00000124795.17	1000	-	18225718	18263987	103,169,207	11	1540,69,149,136,189,121,95,110,102,154,111,	0,1983,12261,13190,25460,31540,32170,33762,34113,39652,39907,
chr6	18387513	18466110	12985-1_ENST00000259939.4-0_PRO_ENSG00000137393.10	1000	+	18399534	18465067	103,169,207	8	117,201,105,61,205,145,90,1184,	0,11985,40067,52170,69641,72093,75777,77413,
chr6	20534480	21232404	flairiso12986-1_PRO_ENSG00000145996.11	1000	+	20546350	21231039	103,169,207	15	94,44,178,113,85,97,49,121,104,167,146,181,84,165,1557,	0,870,11865,14112,114812,205038,224114,246664,311594,420938,465746,530567,663540,666629,696367,
chr6	24774948	24786093	flairiso12987-1_PTC_ENSG00000112312.10	1000	+	24777246	24780739	239,138,98	7	164,76,73,145,83,111,456,	0,2273,5719,6528,9138,9495,10689,
chr6	24774936	24786093	flairiso12988-1_PTC_ENSG00000112312.10	1000	+	24777246	24781522	239,138,98	7	308,76,78,135,83,111,456,	0,2285,5726,6550,9150,9507,10701,
chr6	24774948	24786093	flairiso12989-1_PTC_ENSG00000112312.10	1000	+	24777246	24780739	239,138,98	7	296,76,73,145,83,111,456,	0,2273,5719,6528,9138,9495,10689,
chr6	26124171	26138956	flairiso12990-1_PTC_chr6:26124000	1000	+	26124232	26124625	239,138,98	3	578,64,903,	0,3526,13882,
chr6	26124171	26138962	flairiso12991-1_PTC_chr6:26124000	1000	+	26124232	26124625	239,138,98	3	462,64,909,	0,3526,13882,
chr6	26365203	26376215	flairiso12992-1_PTC_ENSG00000186470.14	1000	+	26368182	26374367	239,138,98	10	149,61,90,348,201,21,27,47,28,419,	0,2786,2974,3361,7693,8072,8183,9123,9567,10593,
chr6	26365230	26378312	flairiso12993-1_PTC_ENSG00000186470.14	1000	+	26368605	26374367	239,138,98	9	122,61,348,201,21,27,47,28,2516,	0,2759,3334,7666,8045,8156,9096,9540,10566,
chr6	26402294	26415208	flairiso12994-1_PRO_ENSG00000026950.17	1000	+	26405563	26412745	103,169,207	10	118,277,348,282,201,21,27,27,27,2504,	0,3077,3614,5376,7238,7599,7711,8814,9260,10410,
chr6	26457954	26469637	flairiso12995-1_PRO_ENSG00000112763.17	1000	+	26458636	26468549	103,169,207	8	188,112,348,282,189,21,27,1690,	0,652,1526,5289,7263,7998,8107,9993,
chr6	27126078	27132795	12996-2_ENST00000606923.1-0_PRO_ENSG00000124635.9	1000	-	27126421	27132750	103,169,207	2	384,271,	0,6446,
chr6	28244631	28252269	flairiso12997-1_PRO_ENSG00000187626.9	1000	-	28245115	28251980	103,169,207	5	1344,124,83,148,625,	0,2337,3435,5055,7013,
chr6	28903835	28923985	flairiso12998-1_PTC_ENSG00000204713.11	1000	-	28909082	28923632	239,138,98	7	830,27,33,116,231,96,773,	0,3400,4972,5137,16176,18056,19377,
chr6	29927137	29929829	flairiso12999-1_NGO_ENSG00000230795.3	1000	+	29927137	29927137	0,0,0	5	1191,117,27,48,428,	0,1319,1881,2048,2264,
chr6	30184454	30213385	flairiso13000-1_PRO_ENSG00000234127.9	1000	-	30185875	30199103	103,169,207	10	2104,33,116,23,231,96,488,104,110,81,	0,4712,4963,5558,12061,13974,14211,16580,20201,28850,
chr6	30184454	30213385	flairiso13001-1_PRO_ENSG00000234127.9	1000	-	30185875	30199103	103,169,207	8	2104,33,116,23,231,96,488,81,	0,4712,4963,5558,12061,13974,14211,28850,
chr6	30184454	30213385	flairiso13002-1_PRO_ENSG00000234127.9	1000	-	30185875	30199103	103,169,207	10	2104,33,116,23,231,96,488,89,110,81,	0,4712,4963,5558,12061,13974,14211,16580,20201,28850,
chr6	30326478	30343466	flairiso13003-1_PRO_ENSG00000204599.14	1000	+	30329317	30342259	103,169,207	8	409,153,460,96,231,23,116,1755,	0,2410,2832,4302,9266,13429,14026,15233,
chr6	30326478	30343728	flairiso13003-2_PRO_ENSG00000204599.14	1000	+	30329317	30342259	103,169,207	8	409,153,460,96,231,23,116,2017,	0,2410,2832,4302,9266,13429,14026,15233,
chr6	30326478	30343728	flairiso13004-1_PRO_ENSG00000204599.14	1000	+	30329317	30341720	103,169,207	9	517,50,153,460,96,231,23,116,2043,	0,1168,2410,2832,4302,9266,13429,14026,15207,
chr6	30326478	30343729	flairiso13005-1_PRO_ENSG00000204599.14	1000	+	30329317	30342259	103,169,207	9	517,50,133,460,96,231,23,116,2018,	0,1168,2430,2832,4302,9266,13429,14026,15233,
chr6	30545965	30556304	flairiso13006-1_PTC_ENSG00000204590.13	1000	-	30555624	30556203	239,138,98	12	348,141,163,179,195,96,208,72,152,137,141,174,	0,730,1146,1386,6501,7118,7384,8609,8798,9089,9589,10165,
chr6	30600412	30602433	flairiso13007-1_NGO_ENSG00000204569.10	1000	-	30600412	30600412	0,0,0	3	1246,447,3,	0,1523,2018,
chr6	30699806	30704390	flairiso13008-1_NGO_ENSG00000137337.15	1000	-	30699806	30699806	0,0,0	6	826,111,126,183,120,770,	0,2746,2945,3297,3611,3814,
chr6	30700314	30704350	flairiso13008-2_NGO_ENSG00000137337.15	1000	-	30700314	30700314	0,0,0	6	318,111,126,183,120,730,	0,2238,2437,2789,3103,3306,
chr6	30727831	30742677	flairiso13009-1_PTC_ENSG00000137312.15	1000	-	30730158	30742189	239,138,98	13	314,165,146,46,182,153,96,120,144,91,76,57,151,	0,2190,2588,2850,3087,12326,12664,12847,13358,13782,13960,14315,14695,
chr6	30892022	30900156	flairiso13010-1_NGO_ENSG00000204580.14	1000	+	30892022	30892022	0,0,0	11	166,247,96,152,166,135,128,237,235,150,1001,	0,273,1045,1249,2483,4708,4991,5338,6050,6865,7133,
chr6	30892381	30900154	flairiso13011-1_NGO_ENSG00000204580.14	1000	+	30892381	30892381	0,0,0	11	161,96,152,166,111,245,128,219,235,150,999,	0,686,890,2124,3022,4239,4632,4997,5691,6506,6774,
chr6	30896666	30900154	flairiso13012-1_NGO_ENSG00000204580.14	1000	+	30896666	30896666	0,0,0	6	199,128,219,235,150,999,	0,347,712,1406,2221,2489,
chr6	30908206	30914106	flairiso13013-1_PTC_ENSG00000213780.11	1000	+	30909036	30913163	239,138,98	13	197,140,105,132,97,89,112,69,84,133,131,278,296,	0,827,1228,1725,2458,2646,2951,3224,3477,3807,4121,4903,5604,
chr6	30914265	30926456	flairiso13014-1_PRO_ENSG00000137411.19	1000	+	30914836	30926210	103,169,207	29	79,233,82,101,122,67,98,82,120,112,89,91,128,104,82,77,76,103,71,126,105,69,79,128,207,112,176,129,348,	0,539,890,1089,1480,1715,1886,2612,2839,3429,4561,5492,5823,6067,6402,6799,6964,7323,7659,7850,8184,8440,8632,8838,10088,11008,11278,11614,11843,
chr6	31142438	31158189	flairiso13015-1_PRO_ENSG00000204536.14	1000	-	31142591	31157038	103,169,207	19	278,172,152,102,189,137,46,113,107,111,150,111,136,164,304,214,67,116,23,	0,524,823,2248,2446,2727,3009,3257,5966,6179,7627,8016,8286,8520,12057,14292,14584,14946,15728,
chr6	31158546	31163777	flairiso13016-1_PRO_ENSG00000137310.12	1000	+	31159469	31162717	103,169,207	5	176,139,565,559,1301,	0,350,596,2900,3930,
chr6	31530242	31541991	flairiso13017-1_PTC_ENSG00000254870.5	1000	-	31531105	31540532	239,138,98	11	208,148,129,110,132,119,184,93,128,213,42,	0,536,810,1053,2537,5124,6257,8520,8904,10079,11707,
chr6	31530242	31541937	flairiso13018-1_PRO_ENSG00000254870.5	1000	-	31530433	31540532	103,169,207	11	208,148,145,110,132,119,184,93,128,213,82,	0,536,810,1053,2537,5124,6257,8520,8904,10079,11613,
chr6	31662075	31665886	flairiso13019-1_PRO_ENSG00000204438.11	1000	-	31662265	31664478	103,169,207	4	635,728,163,26,	0,1777,2765,3785,
chr6	31686958	31703324	flairiso13020-1_PRO_ENSG00000204422.7	1000	-	31687211	31703281	103,169,207	19	337,47,99,77,63,57,64,105,124,50,64,102,115,123,74,86,87,67,175,	0,539,683,865,1082,1290,1764,2056,2622,3119,3580,4620,4845,6068,6400,9989,13983,14315,16191,
chr6	31879758	31888175	flairiso13021-1_NGO_ENSG00000204371.11	1000	-	31879758	31879758	0,0,0	16	506,176,79,87,116,78,145,168,155,105,102,123,107,83,183,135,	0,914,1255,2940,3135,3603,4047,4633,4886,5153,6822,7016,7236,7818,8020,8282,
chr6	31952228	31958962	flairiso13022-1_PRO_ENSG00000204356.14	1000	-	31952300	31958446	103,169,207	11	170,103,55,145,323,38,75,146,70,83,71,	0,1500,1851,2069,2326,2830,2990,4464,4712,6143,6663,
chr6	31972351	32014184	flairiso13023-1_PRO_ENSG00000204344.15	1000	+	31972411	32013787	103,169,207	7	160,137,96,140,98,148,443,	0,269,6551,7062,8099,41040,41390,
chr6	31972351	31981446	flairiso13024-1_PRO_ENSG00000204344.15	1000	+	31972411	31981049	103,169,207	7	160,137,96,140,98,148,443,	0,269,6551,7062,8099,8302,8652,
chr6	32155690	32168281	flairiso13025-1_PTC_ENSG00000258388.7	1000	+	32166165	32166583	239,138,98	14	93,128,84,85,55,103,95,123,110,96,171,80,154,372,	0,160,1946,2149,6877,8888,10447,10807,11010,11219,11396,11659,11812,12219,
chr6	32894755	32901809	flairiso13026-1_NGO_chr6:32894000	1000	+	32894755	32894755	0,0,0	2	172,890,	0,6164,
chr6	32894760	32903757	flairiso13026-2_NGO_chr6:32894000	1000	+	32894760	32894760	0,0,0	2	167,2838,	0,6159,
chr6	32894744	32902028	flairiso13027-1_NGO_chr6:32894000	1000	+	32894744	32894744	0,0,0	2	282,1109,	0,6175,
chr6	32894787	32902029	flairiso13027-2_NGO_chr6:32894000	1000	+	32894787	32894787	0,0,0	2	239,1110,	0,6132,
chr6	32972216	32981323	flairiso13028-1_PRO_ENSG00000204256.14	1000	+	32972898	32980718	103,169,207	12	711,304,138,139,215,375,129,249,263,305,123,742,	0,2245,3167,3814,4033,4345,5225,5540,5909,7611,8125,8365,
chr6	32976178	32981323	flairiso13029-1_NGO_ENSG00000204256.14	1000	+	32976178	32976178	0,0,0	4	1827,2007,123,742,	0,1947,4163,4403,
chr6	33065006	33080775	flairiso13030-1_PRO_ENSG00000231389.7	1000	-	33068649	33073570	103,169,207	6	341,167,282,246,240,96,	0,3631,4012,4634,8464,15673,
chr6	33080442	33086768	flairiso13031-1_NGO_ENSG00000223865.11	1000	+	33080442	33080442	0,0,0	6	92,264,282,111,24,230,	0,229,4507,5336,5776,6096,
chr6	33193587	33200386	13032-1_ENST00000483281.5-0_NGO_ENSG00000204231.11	1000	-	33193587	33193587	0,0,0	9	1242,106,92,133,130,173,180,157,145,	0,1357,1775,1982,2319,2846,4174,4720,6654,
chr6	33193587	33200372	flairiso13033-1_NGO_ENSG00000204231.11	1000	-	33193587	33193587	0,0,0	9	1242,106,104,133,130,173,180,157,131,	0,1357,1775,1982,2319,2846,4174,4720,6654,
chr6	33289595	33290933	flairiso13034-1_PRO_ENSG00000204220.12	1000	+	33289856	33290845	103,169,207	5	25,79,71,125,218,	0,246,578,730,1120,
chr6	33291653	33298942	flairiso13035-1_PRO_ENSG00000237441.10	1000	-	33292101	33298610	103,169,207	17	660,115,291,112,96,122,33,69,85,104,252,298,51,179,84,197,73,	0,776,1362,1759,1950,2141,2380,3323,3473,3665,3854,4374,4760,4944,5378,6801,7216,
chr6	33411013	33416414	flairiso13036-1_PTC_ENSG00000112511.18	1000	+	33412263	33415266	239,138,98	15	202,175,82,96,101,149,96,69,124,68,105,179,95,78,605,	0,1234,1494,1684,2182,2395,2722,3027,3229,3463,3711,3952,4221,4579,4796,
chr6	33621321	33631969	flairiso13037-1_PRO_chr6:33621000	1000	+	33621602	33631442	103,169,207	2	370,531,	0,10117,
chr6	33631246	33633730	flairiso13038-1_NGO_chr6:33631000	1000	-	33631246	33631246	0,0,0	2	1767,367,	0,2117,
chr6	33685640	33696562	flairiso13039-1_NGO_ENSG00000096433.11	1000	+	33685640	33685640	0,0,0	18	187,201,111,96,102,87,111,193,126,173,165,193,105,128,166,161,162,851,	0,412,768,1368,1585,1837,2416,2598,3015,3597,4393,5276,5974,6160,7087,7904,9283,10071,
chr6	33709386	33711727	flairiso13040-1_PTC_chr6:33709000	1000	-	33710752	33711686	239,138,98	3	377,157,179,	0,1308,2162,
chr6	35083208	35091406	flairiso13041-1_NGO_ENSG00000064999.15	1000	+	35083208	35083208	0,0,0	6	18,87,138,171,98,2801,	0,208,912,2557,3743,5397,
chr6	35259527	35295983	flairiso13042-1_PRO_ENSG00000065029.15	1000	+	35281151	35295248	103,169,207	14	200,169,81,78,200,117,76,126,180,234,164,165,114,840,	0,21528,26600,26794,28118,30738,31113,31750,32030,33026,33353,34223,34928,35616,
chr6	35259527	35295983	flairiso13043-1_PRO_ENSG00000065029.15	1000	+	35281151	35295248	103,169,207	13	200,169,81,78,200,117,76,126,180,234,164,114,840,	0,21528,26600,26794,28118,30738,31113,31750,32030,33026,33353,34928,35616,
chr6	35342557	35385647	flairiso13044-1_PRO_ENSG00000112033.14	1000	+	35347137	35383698	103,169,207	3	124,84,2071,	0,4509,41019,
chr6	35342613	35356858	flairiso13045-1_PTC_ENSG00000112033.14	1000	+	35347137	35352969	239,138,98	4	68,84,122,630,	0,4453,10315,13615,
chr6	35342557	35428178	flairiso13046-1_PRO_ENSG00000112033.14	1000	+	35411087	35426079	103,169,207	7	124,231,155,139,203,451,2347,	0,68429,77569,79262,81388,81771,83274,
chr6	35452337	35467102	flairiso13047-1_PRO_ENSG00000112039.5	1000	+	35452545	35466345	103,169,207	10	456,607,45,69,123,124,79,67,126,859,	0,3409,5218,5578,5980,6993,7344,8214,10451,13906,
chr6	35452337	35467102	flairiso13048-1_PRO_ENSG00000112039.5	1000	+	35452545	35466345	103,169,207	9	456,607,45,144,124,79,67,126,859,	0,3409,5218,5959,6993,7344,8214,10451,13906,
chr6	35833033	35921095	flairiso13049-1_PRO_ENSG00000096063.16	1000	-	35835303	35921056	103,169,207	16	2455,93,70,108,101,417,214,26,166,107,88,88,109,119,61,52,	0,5303,9501,24227,35976,36448,37247,37900,39529,41199,53690,54990,55781,57861,87434,88010,
chr6	36130372	36140060	flairiso13050-1_PRO_ENSG00000156711.17	1000	+	36130582	36139373	103,169,207	11	329,130,59,109,48,115,72,80,79,177,767,	0,898,2248,5380,6111,6283,6506,7992,8329,8506,8921,
chr6	36493891	36547479	flairiso13051-1_PRO_ENSG00000112079.9	1000	-	36494584	36540202	103,169,207	14	746,95,96,124,118,62,103,155,124,84,123,52,133,290,	0,2819,3888,4471,5981,12691,13608,21446,23825,27842,30449,31699,46180,53298,
chr6	36594361	36602197	flairiso13052-1_PRO_ENSG00000112081.17	1000	+	36596762	36601989	103,169,207	6	120,208,135,39,75,236,	0,2399,4487,6790,7358,7600,
chr6	36678713	36680857	flairiso13053-1_NGO_chr6:36678000	1000	+	36678713	36678713	0,0,0	2	85,302,	0,1842,
chr6	36678713	36680857	flairiso13054-1_NGO_chr6:36678000	1000	+	36678713	36678713	0,0,0	2	85,384,	0,1760,
chr6	36968140	36986196	flairiso13055-1_PTC_ENSG00000137409.20	1000	-	36970114	36986173	239,138,98	12	834,76,72,48,145,60,52,58,78,107,85,344,	0,1898,2261,2506,4511,7517,9058,9493,9937,10364,13447,17712,
chr6	36968140	36986196	flairiso13056-1_PRO_ENSG00000137409.20	1000	-	36968897	36986173	103,169,207	12	834,76,68,43,145,60,52,58,78,107,85,344,	0,1898,2265,2506,4511,7517,9058,9493,9937,10364,13447,17712,
chr6	37170151	37175428	flairiso13057-1_PRO_ENSG00000137193.14	1000	+	37170575	37174091	103,169,207	5	506,107,367,177,1495,	0,621,973,2844,3782,
chr6	37354063	37391231	flairiso13058-1_PRO_ENSG00000112130.17	1000	+	37354164	37390758	103,169,207	7	212,129,735,63,108,205,490,	0,6382,14420,17448,22862,27086,36678,
chr6	37651221	37697703	flairiso13059-1_PRO_ENSG00000112139.17	1000	-	37651945	37696811	103,169,207	7	1119,270,133,197,175,140,959,	0,3052,3578,4478,7023,12745,45523,
chr6	37651510	37697883	flairiso13059-2_PRO_ENSG00000112139.17	1000	-	37651945	37696811	103,169,207	7	830,270,133,197,175,140,1139,	0,2763,3289,4189,6734,12456,45234,
chr6	39905320	39934462	flairiso13060-1_PRO_ENSG00000124615.20	1000	-	39906356	39934417	103,169,207	10	1797,121,111,113,112,62,165,168,127,168,	0,4514,6943,7571,7996,8453,10747,20357,22008,28974,
chr6	39905525	39934459	flairiso13060-2_PRO_ENSG00000124615.20	1000	-	39906356	39934417	103,169,207	10	1592,121,111,113,112,62,165,168,127,165,	0,4309,6738,7366,7791,8248,10542,20152,21803,28769,
chr6	39905320	39934497	flairiso13061-1_PRO_ENSG00000124615.20	1000	-	39909046	39925834	103,169,207	10	1797,63,121,111,113,112,62,165,168,203,	0,3719,4514,6943,7571,7996,8453,10747,20357,28974,
chr6	39905524	39916140	flairiso13062-1_NGO_ENSG00000124615.20	1000	-	39905524	39905524	0,0,0	8	1593,63,121,111,113,112,62,73,	0,3515,4310,6739,7367,7792,8249,10543,
chr6	41072973	41099962	flairiso13063-1_PRO_ENSG00000001167.15	1000	+	41079089	41097410	103,169,207	10	111,136,87,147,132,106,149,174,102,2606,	0,6055,7837,11072,16605,17230,18572,19938,21422,24383,
chr6	42103416	42105417	flairiso13064-1_NGO_ENSG00000188112.9	1000	-	42103416	42103416	0,0,0	2	462,955,	0,1046,
chr6	42206806	42217861	flairiso13065-1_PTC_ENSG00000048544.6	1000	-	42211913	42217849	239,138,98	6	1566,90,109,137,65,60,	0,2051,3681,4974,7473,10995,
chr6	42879919	42887010	flairiso13066-1_NGO_ENSG00000146223.16	1000	+	42879919	42879919	0,0,0	5	32,164,138,110,755,	0,3531,4693,6054,6336,
chr6	42929479	42939294	flairiso13067-1_PTC_ENSG00000137161.17	1000	+	42929570	42935587	239,138,98	5	242,97,123,118,727,	0,6094,8237,8610,9088,
chr6	42964008	42979181	flairiso13068-1_PRO_ENSG00000124587.14	1000	-	42964334	42979150	103,169,207	17	463,140,78,117,109,62,206,133,77,196,209,112,134,103,84,164,649,	0,781,1066,1243,1672,2035,2233,2516,2773,3359,4281,4865,5659,5876,9994,10866,14524,
chr6	43037616	43046597	flairiso13069-1_NGO_ENSG00000044090.12	1000	-	43037616	43037616	0,0,0	16	395,206,127,146,271,217,161,183,107,183,134,176,96,106,172,87,	0,650,949,1225,2539,2913,3298,5185,5457,5831,7135,7610,7970,8369,8619,8894,
chr6	43037616	43046958	flairiso13070-1_NGO_ENSG00000044090.12	1000	-	43037616	43037616	0,0,0	17	395,206,127,146,271,217,161,183,107,183,134,176,96,106,172,91,79,	0,650,949,1225,2539,2913,3298,5185,5457,5831,7135,7610,7970,8369,8619,8894,9263,
chr6	43039760	43046866	flairiso13071-1_NGO_ENSG00000044090.12	1000	-	43039760	43039760	0,0,0	11	666,546,183,107,183,134,176,96,106,172,356,	0,769,3041,3313,3687,4991,5466,5826,6225,6475,6750,
chr6	43054234	43059860	flairiso13072-1_NGO_ENSG00000288564.1	1000	-	43054234	43054234	0,0,0	7	252,74,111,116,139,169,78,	0,1310,1662,1846,2072,3830,5548,
chr6	43200065	43224585	flairiso13073-1_NGO_ENSG00000112659.14	1000	+	43200065	43200065	0,0,0	28	91,91,172,106,96,176,134,180,110,183,161,229,190,146,130,200,248,346,141,165,164,94,75,111,118,134,74,336,	0,370,597,2650,3043,3351,3788,4294,4682,4867,5197,5941,6255,13083,13372,13647,15013,16092,20393,20681,21092,21619,22250,22465,22713,23198,24029,24184,
chr6	43427855	43450422	flairiso13074-1_PRO_ENSG00000124574.15	1000	+	43433312	43450091	103,169,207	21	112,1219,228,157,110,80,172,99,190,78,195,151,190,344,170,161,254,146,98,113,494,	0,4286,6765,7895,8282,10078,10768,14006,15114,16077,16303,16932,17269,17743,18421,19392,19828,21025,21251,21566,22073,
chr6	43427855	43450425	flairiso13075-1_PRO_ENSG00000124574.15	1000	+	43433312	43450091	103,169,207	21	112,126,228,157,110,80,172,99,190,78,195,151,190,344,170,161,254,146,98,113,497,	0,5379,6765,7895,8282,10078,10768,14006,15114,16077,16303,16932,17269,17743,18421,19392,19828,21025,21251,21566,22073,
chr6	43432773	43450422	flairiso13076-1_PTC_ENSG00000124574.15	1000	+	43433312	43445599	239,138,98	19	587,228,157,110,80,172,99,190,78,195,151,344,170,161,254,146,98,113,494,	0,1847,2977,3364,5160,5850,9088,10196,11159,11385,12014,12825,13503,14474,14910,16107,16333,16648,17155,
chr6	43477568	43506553	flairiso13077-1_PRO_ENSG00000137221.14	1000	+	43499001	43505855	103,169,207	11	60,146,60,97,126,29,162,67,108,84,1793,	0,518,1090,20312,21406,23175,23957,24714,25832,26054,27192,
chr6	43477568	43506553	flairiso13078-1_PRO_ENSG00000137221.14	1000	+	43499001	43505855	103,169,207	10	60,146,97,126,29,162,67,108,84,1793,	0,518,20312,21406,23175,23957,24714,25832,26054,27192,
chr6	43477572	43506553	flairiso13079-1_PRO_ENSG00000137221.14	1000	+	43499001	43505855	103,169,207	10	56,96,97,126,29,162,67,108,84,1793,	0,564,20308,21402,23171,23953,24710,25828,26050,27188,
chr6	43576184	43612090	flairiso13080-1_PRO_ENSG00000170734.12	1000	+	43582319	43611773	103,169,207	11	256,141,135,218,170,104,120,124,66,170,330,	0,6131,6822,11087,21511,24803,27707,28430,29069,34369,35576,
chr6	43620493	43622804	flairiso13081-1_NGO_ENSG00000172432.19	1000	-	43620493	43620493	0,0,0	3	1297,165,177,	0,1509,2134,
chr6	43671309	43687791	flairiso13082-1_PRO_ENSG00000096080.12	1000	-	43671898	43687779	103,169,207	6	597,51,124,108,32,124,	0,3892,4184,7208,9779,16358,
chr6	44113693	44127452	flairiso13083-1_NGO_chr6:44113000	1000	-	44113693	44113693	0,0,0	2	516,109,	0,13650,
chr6	44299447	44313347	flairiso13084-1_PRO_ENSG00000124608.5	1000	-	44300546	44313323	103,169,207	21	1264,111,84,111,123,109,110,138,141,114,173,145,134,112,109,146,145,168,146,192,267,	0,1708,1933,2612,2943,3354,3618,3838,4733,4972,5197,5606,6205,6832,7475,7801,10851,11546,11942,12624,13633,
chr6	45656136	45664349	flairiso13085-1_NGO_chr6:45656000	1000	+	45656136	45656136	0,0,0	2	108,1235,	0,6978,
chr6	49431380	49463253	flairiso13086-1_PRO_ENSG00000146085.8	1000	-	49431727	49459466	103,169,207	13	476,168,148,132,116,116,112,249,172,158,368,424,86,	0,4075,8825,10459,13258,16289,17435,20085,22204,24699,26310,27701,31787,
chr6	52420318	52492420	13087-1_ENST00000371068.11-0_PRO_ENSG00000096093.16	1000	+	52420410	52492341	103,169,207	11	155,222,288,150,193,221,141,214,148,211,151,	0,3627,17985,32369,33776,44576,49014,58718,59321,69821,71951,
chr6	52420341	52497198	13087-2_ENST00000371068.11_PRO_ENSG00000096093.16	1000	+	52420410	52492341	103,169,207	11	132,222,288,150,193,221,141,214,148,211,4929,	0,3604,17962,32346,33753,44553,48991,58695,59298,69798,71928,
chr6	71288810	71302267	flairiso13088-1_PRO_ENSG00000119900.9	1000	+	71288936	71302049	103,169,207	7	360,87,82,79,67,146,882,	0,4482,4719,7506,7684,7861,12575,
chr6	73241316	73263196	flairiso13089-1_PRO_ENSG00000135314.12	1000	-	73241528	73242517	103,169,207	4	412,183,125,263,	0,738,1089,21617,
chr6	73274782	73310143	flairiso13090-1_PTC_ENSG00000135314.12	1000	-	73275552	73309714	239,138,98	4	540,62,43,592,	0,712,17215,34769,
chr6	83193356	83198935	flairiso13091-1_PRO_ENSG00000013392.8	1000	+	83194451	83196272	103,169,207	2	1296,3341,	0,2238,
chr6	84736572	84763453	flairiso13092-1_PRO_ENSG00000112837.17	1000	-	84736684	84762566	103,169,207	8	837,95,65,168,172,102,205,30,	0,1924,7688,11347,20125,23682,25971,26851,
chr6	87322587	87340504	13093-1_ENST00000229570.9-0_PRO_ENSG00000111850.11	1000	+	87337031	87340274	103,169,207	3	45,158,389,	0,14421,17528,
chr6	87322592	87342322	13093-2_ENST00000229570.9_PRO_ENSG00000111850.11	1000	+	87337031	87340274	103,169,207	3	40,158,2207,	0,14416,17523,
chr6	87514406	87589987	flairiso13094-1_PTC_ENSG00000146282.18	1000	-	87589879	87589957	239,138,98	20	93,64,75,96,110,68,125,77,61,96,107,159,77,84,56,98,84,103,74,287,	0,550,2399,3762,4223,4417,5176,5773,7057,10150,15135,16377,27511,31209,34184,41001,48295,49723,55110,75294,
chr6	87590129	87667451	flairiso13095-1_PRO_ENSG00000135336.16	1000	+	87590168	87667123	103,169,207	19	63,55,98,145,105,152,134,160,134,64,117,80,134,80,98,142,117,80,434,	0,4223,11654,13254,15787,17543,18966,21959,31224,31820,44715,46277,62986,66773,67791,72873,74613,75624,76888,
chr6	99280666	99349674	flairiso13096-1_PTC_ENSG00000146267.12	1000	-	99291816	99349372	239,138,98	5	787,117,197,136,568,	0,11037,52684,62231,68440,
chr6	99399963	99425308	flairiso13097-1_PRO_ENSG00000132424.17	1000	-	99400280	99414659	103,169,207	13	348,1087,171,54,100,138,191,172,224,189,119,80,94,	0,580,2576,3865,4639,6067,8117,9209,10777,12587,14608,16385,25251,
chr6	109440723	109443919	flairiso13098-1_PRO_ENSG00000135587.9	1000	+	109441121	109443905	103,169,207	9	448,97,77,94,90,342,105,154,403,	0,633,828,1250,1486,1819,2253,2543,2793,
chr6	109444064	109455722	flairiso13099-1_PRO_ENSG00000135596.18	1000	-	109444190	109454196	103,169,207	25	275,74,100,94,114,92,277,77,157,84,42,89,191,148,82,127,116,258,101,156,105,105,208,301,112,	0,660,831,1132,1351,1706,2071,2631,3008,3292,3616,3810,4138,4667,5335,5592,5905,6235,7535,8181,8446,9198,9573,9874,11546,
chr6	109444064	109455742	flairiso13100-1_PRO_ENSG00000135596.18	1000	-	109444190	109454196	103,169,207	24	275,74,100,94,114,92,277,77,157,42,89,191,148,82,127,116,258,101,156,105,105,208,301,24,	0,660,831,1132,1351,1706,2071,2631,3008,3616,3810,4138,4667,5335,5592,5905,6235,7535,8181,8446,9198,9573,9874,11654,
chr6	109465614	109483219	13101-1_ENST00000230122.4-0_PRO_ENSG00000112365.5	1000	-	109465850	109482026	103,169,207	7	960,82,84,84,168,980,122,	0,2038,9784,10560,11148,15460,17483,
chr6	110099818	110101841	flairiso13102-1_NGO_ENSG00000112290.13	1000	-	110099818	110099818	0,0,0	2	861,254,	0,1769,
chr6	111661285	111873440	flairiso13103-1_PRO_ENSG00000010810.17	1000	-	111661738	111720051	103,169,207	13	662,132,154,77,180,165,150,104,99,97,258,70,473,	0,13213,33089,33342,34991,38818,41599,42713,46636,53061,58519,119280,211682,
chr6	112076275	112087498	flairiso13104-1_PRO_ENSG00000074935.14	1000	-	112076291	112087434	103,169,207	7	234,122,116,58,53,74,89,	0,3357,4816,7913,10280,10957,11134,
chr6	113857344	113863367	flairiso13105-1_PRO_chr6:113857000	1000	+	113857745	113860579	103,169,207	2	503,3682,	0,2341,
chr6	113859151	113861800	flairiso13106-1_NGO_chr6:113859000	1000	+	113859151	113859151	0,0,0	2	55,2118,	0,531,
chr6	113859258	113861800	flairiso13107-1_NGO_chr6:113859000	1000	+	113859258	113859258	0,0,0	2	114,2118,	0,424,
chr6	117482673	117548795	flairiso13108-1_PRO_ENSG00000164465.19	1000	+	117482781	117545561	103,169,207	14	220,213,135,52,73,134,41,216,125,148,108,50,120,889,	0,21093,37142,38851,42688,49586,54511,55946,56581,57994,58244,61854,62804,65233,
chr6	119178844	119349761	flairiso13109-1_PRO_ENSG00000111885.7	1000	-	119179818	119349065	103,169,207	12	1101,116,173,220,116,94,124,95,81,116,97,1299,	0,1467,9560,10819,14932,22409,25914,69415,111838,123143,128051,169618,
chr6	124962020	124963849	flairiso13110-1_NST_chr6:124962000	1000	+	124962544	124963849	0,0,0	3	545,585,147,	0,821,1682,
chr6	128049617	128520599	flairiso13111-1_PRO_ENSG00000152894.15	1000	-	128049972	128520358	103,169,207	14	516,37,274,106,202,110,303,294,175,116,82,272,123,341,	0,15140,17901,29195,32819,34097,40072,134814,169304,190417,192903,272421,347948,470641,
chr6	128062228	128520583	flairiso13112-1_PRO_ENSG00000152894.15	1000	-	128062407	128520358	103,169,207	14	196,37,274,106,202,110,303,294,175,116,82,272,123,325,	0,2529,5290,16584,20208,21486,27461,122203,156693,177806,180292,259810,335337,458030,
chr6	138904869	138988261	flairiso13113-1_PRO_ENSG00000135597.19	1000	-	138905026	138987682	103,169,207	18	263,149,96,186,65,119,73,102,88,122,155,64,163,125,154,197,124,732,	0,3798,6406,7895,9827,10988,12685,15345,16167,25107,36465,38643,38983,39628,40349,40631,42920,82660,
chr6	142752275	142772918	flairiso13114-1_NGO_ENSG00000010818.10	1000	-	142752275	142752275	0,0,0	6	1656,896,102,176,155,3367,	0,7496,9188,12523,16106,17276,
chr6	143536844	143826050	13115-1_ENST00000367584.8-0_PRO_ENSG00000112419.14	1000	+	143536990	143823689	103,169,207	12	363,168,81,159,538,200,157,56,62,138,77,2377,	0,175171,212140,216909,228416,235413,237214,240483,246374,251928,270212,286829,
chr6	143940299	144008259	flairiso13116-1_PRO_ENSG00000118495.20	1000	-	143941423	143948136	103,169,207	8	2364,476,74,32,73,72,40,170,	0,7685,20169,24487,25858,28607,44835,67790,
chr6	143940299	144008259	13117-1_ENST00000647880.1-0_PRO_ENSG00000118495.20	1000	-	143941423	143942659	103,169,207	6	2364,74,32,41,72,170,	0,20169,24487,25858,28607,67790,
chr6	143940301	144008259	flairiso13118-1_PRO_ENSG00000118495.20	1000	-	143941423	143948136	103,169,207	7	2362,476,88,32,41,72,170,	0,7683,20167,24485,25856,28605,67788,
chr6	143940301	144008256	flairiso13119-1_PRO_ENSG00000118495.20	1000	-	143941423	143948136	103,169,207	7	2362,476,74,32,73,72,167,	0,7683,20167,24485,25856,28605,67788,
chr6	149594872	149648714	flairiso13120-1_PRO_ENSG00000186625.14	1000	-	149595035	149638547	103,169,207	10	362,127,135,127,106,122,181,158,175,246,	0,2190,2634,3351,8395,9788,28230,37886,43513,53596,
chr6	151350538	151356773	flairiso13121-1_NGO_ENSG00000131016.17	1000	+	151350538	151350538	0,0,0	2	3214,1047,	0,5188,
chr6	152366996	152381338	flairiso13122-1_NGO_ENSG00000131018.25	1000	-	152366996	152366996	0,0,0	7	386,156,144,183,178,137,333,	0,1975,2474,6040,9384,9779,14009,
chr6	154510790	154522307	flairiso13123-1_NGO_chr6:154510000	1000	+	154510790	154510790	0,0,0	3	172,201,989,	0,8844,10528,
chr6	155257672	155314484	flairiso13124-1_PRO_ENSG00000029639.11	1000	-	155257835	155314428	103,169,207	7	236,128,120,152,109,152,189,	0,2600,27485,39280,40804,53515,56623,
chr6	157198508	157208700	13125-1_ENST00000636254.1_NGO_ENSG00000049618.24	1000	+	157198508	157198508	0,0,0	4	399,784,131,2534,	0,2196,5357,7658,
chr6	157198809	157208021	13125-2_ENST00000636254.1-0_NGO_ENSG00000049618.24	1000	+	157198809	157198809	0,0,0	4	98,784,131,1855,	0,1895,5056,7357,
chr6	158644929	158764869	flairiso13126-1_PRO_ENSG00000164674.17	1000	+	158663268	158764604	103,169,207	19	305,90,117,63,174,219,65,52,70,79,125,135,179,103,171,106,103,206,375,	0,6823,16339,17820,18275,20465,37995,62300,63392,68870,73157,80573,100550,106998,112281,115710,117146,118374,119565,
chr6	158650053	158764869	flairiso13127-1_PRO_ENSG00000164674.17	1000	+	158663268	158764604	103,169,207	19	25,90,117,63,406,219,65,52,70,79,125,135,179,103,171,106,103,206,375,	0,1699,11215,12696,12919,15341,32871,57176,58268,63746,68033,75449,95426,101874,107157,110586,112022,113250,114441,
chr6	159762459	159778896	flairiso13128-1_NGO_ENSG00000120437.9	1000	+	159762459	159762459	0,0,0	9	20,135,182,118,144,123,155,111,238,	0,459,4545,6051,12710,13690,14842,15710,16199,
chr6	159789885	159798429	flairiso13129-1_NGO_ENSG00000112110.10	1000	+	159789885	159789885	0,0,0	4	175,187,232,378,	0,1054,7401,8166,
chr6	160063545	160106515	flairiso13130-1_PRO_ENSG00000197081.16	1000	+	160102558	160105084	103,169,207	22	85,131,98,137,191,127,120,257,219,150,162,208,147,235,137,115,147,188,187,153,70,1842,	0,855,1258,4703,6322,8364,9219,9667,10211,12301,14655,16034,16583,20404,21449,24487,25561,26370,32893,38973,40200,41128,
chr6	169751637	169781520	flairiso13131-1_PRO_ENSG00000130023.16	1000	+	169751657	169781513	103,169,207	17	26,169,140,102,90,98,137,115,103,69,174,84,77,126,219,114,191,	0,2226,3645,4700,5081,7330,8200,9004,10791,16465,17902,21681,23632,24302,24817,27544,29692,
chr6	170285471	170291078	flairiso13132-1_NST_ENSG00000198719.9	1000	-	170285471	170290139	0,0,0	6	228,61,258,61,297,993,	0,766,2767,3257,4040,4614,
chr6	170535119	170553307	flairiso13133-1_PTC_ENSG00000008018.9	1000	-	170537315	170553242	239,138,98	6	286,102,130,82,108,178,	0,2114,8481,10983,13886,18010,
chr6	170577435	170584692	flairiso13134-1_PTC_ENSG00000071994.11	1000	-	170583606	170584581	239,138,98	6	282,114,104,132,236,394,	0,1421,2566,5621,6069,6863,
chr7	716618	727281	flairiso13135-1_NGO_chr7:716000	1000	-	716618	716618	0,0,0	2	228,72,	0,10591,
chr7	726698	786475	flairiso13136-1_PRO_ENSG00000164818.16	1000	+	726720	785653	103,169,207	10	617,233,213,144,169,148,151,157,192,959,	0,27890,30083,35054,37107,43772,47349,48307,53254,58818,
chr7	816642	874900	flairiso13137-1_PRO_ENSG00000164828.18	1000	+	832524	873331	103,169,207	23	31,97,189,185,27,180,198,84,111,99,94,59,143,210,87,44,130,255,85,116,168,93,1686,	0,15862,22155,25303,26563,26698,31775,32877,33280,34741,35307,35966,36167,36766,38277,39715,41185,43485,44737,49309,52706,55827,56572,
chr7	816622	874902	flairiso13138-1_PRO_ENSG00000164828.18	1000	+	832524	873331	103,169,207	23	51,97,189,185,27,180,198,84,111,99,94,59,140,210,87,44,130,255,85,116,168,93,1688,	0,15882,22175,25323,26583,26718,31795,32897,33300,34761,35327,35986,36190,36786,38297,39735,41205,43505,44757,49329,52726,55847,56592,
chr7	816642	874899	flairiso13139-1_PRO_ENSG00000164828.18	1000	+	838870	873331	103,169,207	22	31,189,185,27,180,198,84,111,99,94,59,143,210,87,44,130,255,85,116,168,93,1685,	0,22155,25303,26563,26698,31775,32877,33280,34741,35307,35966,36167,36766,38277,39715,41185,43485,44737,49309,52706,55827,56572,
chr7	897902	904858	flairiso13140-1_NGO_ENSG00000240230.6	1000	-	897902	897902	0,0,0	7	1047,229,72,63,84,147,131,	0,1130,1516,2199,2630,6223,6825,
chr7	897908	905077	flairiso13140-2_NGO_ENSG00000240230.6	1000	-	897908	897908	0,0,0	7	1041,229,72,63,84,147,350,	0,1124,1510,2193,2624,6217,6819,
chr7	897899	905077	flairiso13141-1_NGO_ENSG00000105963.15	1000	-	897899	897899	0,0,0	7	1050,229,72,63,81,147,350,	0,1133,1519,2202,2633,6226,6828,
chr7	897908	905077	flairiso13142-1_NGO_ENSG00000240230.6	1000	-	897908	897908	0,0,0	7	1041,229,72,63,84,147,484,	0,1124,1510,2193,2624,6217,6685,
chr7	897900	904964	flairiso13143-1_NGO_ENSG00000105963.15	1000	-	897900	897900	0,0,0	7	1049,229,72,63,81,147,93,	0,1132,1518,2201,2632,6225,6971,
chr7	1017922	1028352	flairiso13144-1_NGO_chr7:1017000	1000	-	1017922	1017922	0,0,0	3	2346,231,95,	0,3438,10335,
chr7	1449517	1459470	flairiso13145-1_PRO_ENSG00000164877.19	1000	-	1449751	1459326	103,169,207	3	312,49,287,	0,722,9666,
chr7	1470276	1478499	flairiso13146-1_NGO_ENSG00000164880.16	1000	-	1470276	1470276	0,0,0	16	416,110,92,71,114,113,128,193,134,124,227,88,125,124,184,134,	0,569,856,1294,1996,2795,3289,3891,4428,5671,5952,6293,6517,7273,7476,8089,
chr7	1470276	1489394	flairiso13147-1_NGO_ENSG00000164880.16	1000	-	1470276	1470276	0,0,0	31	416,110,92,71,114,113,128,193,134,124,227,88,125,124,184,141,160,255,125,99,147,162,112,168,105,180,150,180,130,198,51,	0,569,856,1294,1996,2795,3289,3891,4428,5671,5952,6293,6517,7273,7476,8089,8449,9153,10040,10558,11065,12269,13465,13726,14821,15013,16348,16645,17043,17483,19067,
chr7	1470276	1482660	flairiso13148-1_NGO_ENSG00000164880.16	1000	-	1470276	1470276	0,0,0	22	416,110,92,71,114,113,128,193,134,124,227,88,125,124,184,141,160,255,125,99,147,115,	0,569,856,1294,1996,2795,3289,3891,4428,5671,5952,6293,6517,7273,7476,8089,8449,9153,10040,10558,11065,12269,
chr7	1470276	1483799	flairiso13149-1_NGO_ENSG00000164880.16	1000	-	1470276	1470276	0,0,0	23	416,110,92,71,114,113,128,193,134,124,227,88,125,124,184,141,160,255,125,99,147,162,58,	0,569,856,1294,1996,2795,3289,3891,4428,5671,5952,6293,6517,7273,7476,8089,8449,9153,10040,10558,11065,12269,13465,
chr7	1546228	1555472	flairiso13150-1_NGO_ENSG00000164855.16	1000	-	1546228	1546228	0,0,0	8	953,198,170,92,76,91,166,207,	0,1513,2290,3625,3894,4076,4588,9037,
chr7	1546228	1555472	flairiso13151-1_NGO_ENSG00000164855.16	1000	-	1546228	1546228	0,0,0	7	953,198,170,92,273,166,207,	0,1513,2290,3625,3894,4588,9037,
chr7	1546228	1555472	flairiso13152-1_NGO_ENSG00000164855.16	1000	-	1546228	1546228	0,0,0	8	953,198,170,92,76,75,166,207,	0,1513,2290,3625,3894,4076,4588,9037,
chr7	1815794	2020086	flairiso13153-1_PRO_ENSG00000286192.1	1000	-	1816069	2014630	103,169,207	8	434,191,211,91,89,57,141,73,	0,82405,120892,141834,164658,186270,198707,204219,
chr7	1815794	2232945	flairiso13154-1_PRO_ENSG00000286192.1	1000	-	1816069	2230133	103,169,207	18	434,191,211,91,89,57,141,145,62,115,131,82,125,180,141,160,179,74,	0,82405,120892,141834,164658,186270,198707,253399,397417,400090,400362,402167,403537,406780,409615,414189,414754,417077,
chr7	1815794	1961744	flairiso13155-1_PRO_ENSG00000286192.1	1000	-	1816069	1936861	103,169,207	5	434,191,211,91,76,	0,82405,120892,141834,145874,
chr7	2199511	2232945	flairiso13156-1_PRO_ENSG00000286192.1	1000	-	2200541	2230133	103,169,207	11	1046,62,115,131,82,125,180,141,160,216,74,	0,13700,16373,16645,18450,19820,23063,25898,30472,31037,33360,
chr7	2234294	2242189	flairiso13157-1_PTC_ENSG00000122687.19	1000	-	2239609	2242169	239,138,98	3	1270,259,28,	0,5123,7867,
chr7	2234294	2242189	flairiso13158-1_PTC_ENSG00000122687.19	1000	-	2239609	2242169	239,138,98	4	1270,923,259,28,	0,3720,5123,7867,
chr7	2234294	2242205	flairiso13159-1_PTC_chr7:2234000	1000	-	2239609	2242169	239,138,98	3	1270,147,44,	0,5235,7867,
chr7	2255039	2314441	flairiso13160-1_PRO_ENSG00000106266.11	1000	-	2255055	2314421	103,169,207	11	130,147,150,69,133,161,81,122,118,206,114,	0,1834,2325,2695,8190,9258,14519,16810,20072,23060,59288,
chr7	2403500	2434057	flairiso13161-1_PRO_chr7:2403000	1000	+	2432639	2433884	103,169,207	2	50,1495,	0,29062,
chr7	2537880	2555524	flairiso13162-1_PRO_ENSG00000106009.16	1000	-	2538068	2554431	103,169,207	14	884,173,99,103,74,187,119,92,120,373,145,155,143,38,	0,1298,1663,1905,3098,3417,3837,4239,5323,5709,7028,9443,16424,17606,
chr7	2558978	2601949	flairiso13163-1_PRO_ENSG00000106012.18	1000	+	2559181	2601779	103,169,207	19	239,48,46,129,135,71,114,51,71,73,50,164,56,200,105,91,168,24,218,	0,8137,9975,12547,13213,14439,19263,19497,23601,24658,25257,27229,28843,30928,34043,35907,39486,42462,42753,
chr7	2631985	2654488	flairiso13164-1_PRO_ENSG00000136295.15	1000	+	2632155	2654162	103,169,207	10	293,170,112,221,96,73,76,56,93,557,	0,14867,15156,15432,15973,17581,17927,20201,20932,21946,
chr7	2688201	2713898	13165-1_ENST00000407112.1-0_PRO_ENSG00000174945.14	1000	+	2700451	2712445	103,169,207	6	95,522,168,129,177,1569,	0,12032,14520,20386,21438,24128,
chr7	4974049	4998165	flairiso13166-1_NGO_ENSG00000196204.12	1000	+	4974049	4974049	0,0,0	6	112,136,103,114,115,1556,	0,2251,9621,10912,15013,22560,
chr7	4974051	4998165	flairiso13167-1_NGO_ENSG00000196204.12	1000	+	4974051	4974051	0,0,0	7	110,136,103,114,115,108,1556,	0,2249,9619,10910,15011,21423,22558,
chr7	4974049	4998165	flairiso13168-1_NGO_ENSG00000196204.12	1000	+	4974049	4974049	0,0,0	7	112,136,103,166,115,108,1556,	0,2251,9621,10860,15013,21425,22560,
chr7	5306789	5312592	flairiso13169-1_NGO_ENSG00000182095.15	1000	-	5306789	5306789	0,0,0	4	1523,75,237,90,	0,2085,2342,5713,
chr7	5306789	5312844	flairiso13169-2_NGO_ENSG00000182095.15	1000	-	5306789	5306789	0,0,0	4	1523,75,237,342,	0,2085,2342,5713,
chr7	6009271	6023834	flairiso13170-1_PRO_ENSG00000106305.10	1000	+	6009363	6023691	103,169,207	4	107,207,232,532,	0,5874,8542,14031,
chr7	6590020	6608724	flairiso13171-1_PRO_ENSG00000146576.13	1000	+	6590283	6608520	103,169,207	7	455,222,166,528,40,61,765,	0,1625,4414,9808,12080,17516,17939,
chr7	6642354	6656428	flairiso13172-1_PRO_ENSG00000205903.7	1000	+	6642409	6654611	103,169,207	5	410,110,127,114,4126,	0,609,1467,2125,9948,
chr7	7567052	7607223	flairiso13173-1_PRO_ENSG00000164654.16	1000	+	7572475	7607092	103,169,207	12	636,98,1334,99,255,170,66,159,153,205,130,228,	0,973,5383,7045,16065,18583,21445,22352,27927,29204,38889,39943,
chr7	7567052	7607473	flairiso13173-2_PRO_ENSG00000164654.16	1000	+	7572475	7607092	103,169,207	12	636,98,1334,99,255,170,66,159,153,205,130,478,	0,973,5383,7045,16065,18583,21445,22352,27927,29204,38889,39943,
chr7	7636717	7640437	flairiso13174-1_PRO_ENSG00000106399.11	1000	-	7636999	7640418	103,169,207	4	365,109,75,118,	0,1146,2352,3602,
chr7	7636926	7640459	flairiso13174-2_PRO_ENSG00000106399.11	1000	-	7636999	7640418	103,169,207	4	156,109,75,140,	0,937,2143,3393,
chr7	12211322	12232771	flairiso13175-1_PRO_ENSG00000106460.19	1000	+	12214810	12231975	103,169,207	8	225,219,64,160,141,50,54,935,	0,3486,7135,12903,18356,19066,19739,20514,
chr7	19113046	19117450	13176-2_ENST00000354571.5-0_PTC_ENSG00000122691.13	1000	-	19116712	19117321	239,138,98	3	94,47,780,	0,830,3624,
chr7	21900900	21945899	flairiso13177-1_PRO_ENSG00000164649.20	1000	-	21902321	21945804	103,169,207	10	1452,137,150,126,168,72,378,135,141,119,	0,2077,3209,4605,5388,5667,7229,10716,15853,44880,
chr7	21900900	21945899	13178-1_ENST00000373934.4-0_PRO_ENSG00000164649.20	1000	-	21902321	21945804	103,169,207	9	1452,137,150,126,168,72,378,141,119,	0,2077,3209,4605,5388,5667,7229,15853,44880,
chr7	21901798	21945884	13178-2_ENST00000373934.4_PRO_ENSG00000164649.20	1000	-	21902321	21945804	103,169,207	9	554,137,150,126,168,72,378,141,104,	0,1179,2311,3707,4490,4769,6331,14955,43982,
chr7	24573414	24687876	13179-1_ENST00000222644.10-0_PRO_ENSG00000105926.16	1000	+	24623667	24687614	103,169,207	12	179,119,153,153,228,132,100,69,162,203,129,439,	0,50251,68301,76197,77070,90175,92173,92606,95084,105716,106977,114023,
chr7	26190124	26200746	flairiso13180-1_PRO_ENSG00000122566.22	1000	-	26192515	26200577	103,169,207	11	336,83,123,120,63,81,102,211,147,111,175,	0,2370,3126,3450,5722,6276,6432,6682,7190,7497,10447,
chr7	27162437	27165526	13181-1_ENST00000396345.1-0_PTC_ENSG00000078399.19	1000	-	27164963	27165457	239,138,98	3	1404,90,386,	0,2440,2703,
chr7	27525441	27662857	flairiso13182-1_PTC_ENSG00000106049.9	1000	-	27632366	27662788	239,138,98	8	931,157,77,134,122,91,161,160,	0,5750,12899,17525,103929,106894,124031,137256,
chr7	27539883	27662883	flairiso13183-1_PRO_ENSG00000106049.9	1000	-	27541731	27662788	103,169,207	6	1872,134,122,110,161,186,	0,3083,89487,92452,109589,122814,
chr7	27740168	27829258	flairiso13184-1_PRO_ENSG00000106052.14	1000	+	27748524	27828829	103,169,207	15	101,169,103,188,159,149,91,186,225,147,124,104,126,83,631,	0,8349,17862,25665,29507,44994,45230,47249,51837,52897,54154,55947,59796,87569,88459,
chr7	27830576	28180795	13185-1_ENST00000283928.10_PRO_ENSG00000153814.13	1000	-	27832799	28180577	103,169,207	5	2400,170,197,73,333,	0,10121,64643,161332,349886,
chr7	27832500	28180632	13185-2_ENST00000283928.10-0_PRO_ENSG00000153814.13	1000	-	27832799	28180577	103,169,207	5	476,170,197,73,170,	0,8197,62719,159408,347962,
chr7	28409366	28410753	13186-1_ENST00000478078.1-0_NGO_ENSG00000146592.17	1000	+	28409366	28409366	0,0,0	2	57,858,	0,529,
chr7	32868171	32891654	flairiso13187-1_NGO_ENSG00000170852.11	1000	-	32868171	32868171	0,0,0	4	2709,166,242,119,	0,6820,11529,23364,
chr7	32916814	32943176	flairiso13188-1_NGO_ENSG00000205763.13	1000	-	32916814	32916814	0,0,0	5	728,62,92,31,307,	0,1496,4524,13263,26055,
chr7	32916814	32942481	flairiso13189-1_NGO_ENSG00000205763.13	1000	-	32916814	32916814	0,0,0	6	728,62,92,31,83,162,	0,1496,4524,13263,16999,25505,
chr7	33094796	33109654	flairiso13190-1_PTC_ENSG00000164610.10	1000	-	33097284	33109372	239,138,98	6	636,62,92,126,31,434,	0,1696,2474,4510,5734,14424,
chr7	35632658	35695135	flairiso13191-1_PRO_ENSG00000122557.11	1000	-	35633689	35694330	103,169,207	6	1193,118,324,123,155,952,	0,1653,2476,5691,34775,61525,
chr7	40815665	40860757	flairiso13192-1_NGO_chr7:40815000	1000	+	40815665	40815665	0,0,0	2	138,442,	0,44650,
chr7	43639256	43729497	flairiso13193-1_PRO_ENSG00000106603.20	1000	-	43639581	43648614	103,169,207	7	425,77,149,100,53,101,69,	0,1316,5994,8278,9343,11355,90172,
chr7	43926443	43953567	13194-1_ENST00000454350.5-0_PTC_ENSG00000078967.13	1000	+	43926532	43948663	239,138,98	5	113,64,106,94,918,	0,11987,22188,24155,26206,
chr7	44013561	44019149	flairiso13195-1_NGO_ENSG00000214783.9	1000	-	44013561	44013561	0,0,0	4	118,178,90,89,	0,1044,2872,5499,
chr7	44072061	44082511	flairiso13196-1_PRO_ENSG00000122678.17	1000	-	44073290	44082438	103,169,207	8	1316,84,243,72,171,99,184,261,	0,1563,1721,6678,7509,7799,8671,10189,
chr7	44072249	44082485	flairiso13197-1_PRO_ENSG00000122678.17	1000	-	44073290	44082438	103,169,207	10	1128,84,243,90,133,56,171,99,184,235,	0,1375,1533,1881,2148,6506,7321,7611,8483,10001,
chr7	44624330	44709066	flairiso13198-1_PRO_ENSG00000105953.15	1000	+	44624343	44707999	103,169,207	22	235,192,103,116,155,147,91,180,129,180,153,103,129,151,128,179,72,129,73,164,155,1188,	0,20996,23326,42405,49456,50080,50847,51639,57389,69494,70093,71694,72098,72583,73039,73273,73861,75810,77212,82894,83251,83548,
chr7	44795143	44796397	flairiso13199-1_NGO_chr7:44795000	1000	-	44795143	44795143	0,0,0	2	281,330,	0,924,
chr7	44999758	45076437	flairiso13200-1_NGO_ENSG00000136280.17	1000	+	44999758	44999758	0,0,0	9	99,84,184,137,136,58,112,139,661,	0,64159,64704,68684,70067,72967,73701,74511,76018,
chr7	45080436	45082827	flairiso13201-1_NGO_ENSG00000136274.9	1000	-	45080436	45080436	0,0,0	7	87,123,147,147,72,113,720,	0,203,439,680,1164,1318,1671,
chr7	45080436	45083435	flairiso13201-2_NGO_ENSG00000136274.9	1000	-	45080436	45080436	0,0,0	7	87,123,147,147,72,113,1328,	0,203,439,680,1164,1318,1671,
chr7	45080436	45084046	flairiso13201-3_NGO_ENSG00000136274.9	1000	-	45080436	45080436	0,0,0	7	87,123,147,147,72,113,1939,	0,203,439,680,1164,1318,1671,
chr7	45100100	45111708	flairiso13202-1_PRO_ENSG00000136270.14	1000	-	45100324	45109237	103,169,207	11	326,115,112,246,145,111,158,172,324,461,45,	0,1157,1402,1724,2246,3232,3998,4437,5340,8726,11563,
chr7	47275153	47328264	flairiso13203-1_NGO_ENSG00000136205.17	1000	-	47275153	47275153	0,0,0	12	3067,27,69,169,78,78,96,132,87,635,172,284,	0,5010,5132,8543,16801,17674,18579,21928,27032,27796,29678,52827,
chr7	47963287	47979553	flairiso13204-1_PTC_ENSG00000136273.13	1000	-	47965355	47979519	239,138,98	9	1345,139,120,100,75,108,177,128,86,	0,2012,4518,5931,12325,13442,15129,15401,16180,
chr7	50592579	50793462	flairiso13205-1_PRO_ENSG00000106070.20	1000	-	50592951	50732322	103,169,207	18	519,94,88,67,117,78,99,111,138,69,116,157,142,223,88,97,170,239,	0,2857,11418,11731,12710,13757,20161,22190,23630,25491,26590,34242,77142,81856,111241,139692,163307,200644,
chr7	56011067	56051604	flairiso13206-1_PRO_ENSG00000146733.14	1000	-	56011761	56021212	103,169,207	8	802,149,146,135,159,126,143,467,	0,3955,6166,8532,10005,20861,22893,40070,
chr7	65960697	65982213	flairiso13207-1_PRO_ENSG00000169919.17	1000	-	65960896	65982183	103,169,207	11	366,136,177,85,147,179,188,143,185,186,240,	0,3625,7033,9584,13597,13828,15317,18701,19029,19526,21276,
chr7	66205333	66360443	flairiso13208-1_PRO_ENSG00000169902.15	1000	+	66240425	66356842	103,169,207	6	189,946,199,51,47,1645,	0,34991,81177,147171,151491,153465,
chr7	66553484	66592386	flairiso13209-1_NGO_ENSG00000229180.7	1000	-	66553484	66553484	0,0,0	4	1353,97,166,130,	0,7094,19900,38772,
chr7	66553804	66592386	flairiso13209-2_NGO_ENSG00000229180.7	1000	-	66553804	66553804	0,0,0	4	1033,97,166,130,	0,6774,19580,38452,
chr7	66553484	66592386	flairiso13210-1_NGO_ENSG00000229180.7	1000	-	66553484	66553484	0,0,0	3	1353,166,130,	0,19900,38772,
chr7	66682163	66685691	flairiso13211-1_NGO_chr7:66682000	1000	+	66682163	66682163	0,0,0	2	95,332,	0,3196,
chr7	72829489	72837374	flairiso13212-1_NGO_ENSG00000225648.5	1000	+	72829489	72829489	0,0,0	4	294,197,165,798,	0,2112,4274,7087,
chr7	72879364	72914046	flairiso13213-1_NGO_ENSG00000196313.12	1000	+	72879364	72879364	0,0,0	5	521,103,127,178,969,	0,2085,11262,11568,33713,
chr7	72948297	72954720	flairiso13214-1_NGO_ENSG00000106133.18	1000	-	72948297	72948297	0,0,0	6	511,211,187,116,139,96,	0,594,1007,1548,1760,6327,
chr7	72948297	72954720	flairiso13215-1_NGO_ENSG00000106133.18	1000	-	72948297	72948297	0,0,0	7	511,211,187,116,139,144,96,	0,594,1007,1548,1760,3854,6327,
chr7	72948297	72954720	flairiso13216-1_NGO_ENSG00000106133.18	1000	-	72948297	72948297	0,0,0	6	511,211,175,116,139,96,	0,594,1015,1548,1760,6327,
chr7	73667830	73672110	flairiso13217-1_PRO_ENSG00000176428.6	1000	+	73667958	73671376	103,169,207	4	266,172,83,1091,	0,1588,2189,3189,
chr7	73699209	73719657	flairiso13218-1_PTC_ENSG00000106089.12	1000	-	73700826	73719631	239,138,98	10	1275,202,138,74,109,74,75,100,78,56,	0,1520,3635,4545,4938,5140,5940,9379,9835,20392,
chr7	73735037	73736158	flairiso13219-1_NGO_ENSG00000225969.2	1000	+	73735037	73735037	0,0,0	4	101,259,121,229,	0,203,690,892,
chr7	73834589	73842516	flairiso13220-1_NGO_chr7:73834000	1000	-	73834589	73834589	0,0,0	2	413,27,	0,7900,
chr7	73855769	73865890	flairiso13221-1_NGO_ENSG00000175877.4	1000	+	73855769	73855769	0,0,0	4	364,244,429,314,	0,5064,9223,9807,
chr7	74093215	74122525	13222-1_ENST00000538333.3-0_PRO_ENSG00000106683.15	1000	+	74093249	74121301	103,169,207	15	84,139,110,207,106,167,184,87,132,60,66,157,56,158,1387,	0,3406,3864,5816,12659,12861,13794,14655,15689,18432,18717,22586,27367,27676,27923,
chr7	74883177	74890566	flairiso13223-1_NGO_ENSG00000277072.5	1000	-	74883177	74883177	0,0,0	7	286,108,80,91,117,86,179,	0,550,966,1256,4505,5134,7210,
chr7	74882162	74890566	flairiso13224-1_NGO_ENSG00000277072.5	1000	-	74882162	74882162	0,0,0	9	879,115,108,80,91,124,117,86,179,	0,1186,1565,1981,2271,2860,5520,6149,8225,
chr7	74890777	74907735	flairiso13225-1_NGO_ENSG00000123965.13	1000	+	74890777	74890777	0,0,0	5	69,135,87,184,2158,	0,3345,5368,6874,14800,
chr7	74964704	75031528	flairiso13226-1_PRO_ENSG00000274070.2	1000	+	74964985	75030782	103,169,207	8	394,71,194,133,124,111,83,790,	0,43289,52893,53285,54267,55334,57169,66034,
chr7	75410361	75416786	flairiso13227-1_NGO_ENSG00000223705.9	1000	+	75410361	75410361	0,0,0	7	99,144,139,115,179,211,512,	0,2427,4523,4758,5230,5619,5913,
chr7	75410361	75416786	flairiso13228-1_NGO_ENSG00000223705.9	1000	+	75410361	75410361	0,0,0	6	99,139,115,187,211,512,	0,4523,4758,5230,5619,5913,
chr7	75410361	75416786	flairiso13229-1_NGO_ENSG00000223705.9	1000	+	75410361	75410361	0,0,0	6	99,139,115,179,211,512,	0,4523,4758,5230,5619,5913,
chr7	75490424	75528123	flairiso13230-1_NGO_ENSG00000127957.18	1000	-	75490424	75490424	0,0,0	8	1199,184,87,140,111,127,59,559,	0,20506,22164,24220,25293,25669,35480,37140,
chr7	75490424	75528123	flairiso13231-1_NGO_ENSG00000127957.18	1000	-	75490424	75490424	0,0,0	9	1199,184,113,87,140,111,127,59,559,	0,20506,21884,22164,24220,25293,25669,35480,37140,
chr7	75986988	75994638	flairiso13232-1_PRO_ENSG00000189077.11	1000	-	75987403	75994570	103,169,207	10	297,69,93,62,259,96,60,117,119,149,	0,371,729,934,1094,1432,2176,5155,5450,7501,
chr7	75996341	76047988	flairiso13233-1_PRO_ENSG00000127952.17	1000	-	75996467	76030523	103,169,207	9	258,113,98,146,146,142,62,104,177,	0,4548,7416,8917,17400,25509,32300,34079,51470,
chr7	75996341	76048000	flairiso13234-1_NST_ENSG00000127952.17	1000	-	75996341	76030523	0,0,0	8	258,98,146,146,142,62,104,189,	0,7416,8917,17400,25509,32300,34079,51470,
chr7	76282613	76287287	flairiso13235-1_NGO_ENSG00000177679.16	1000	+	76282613	76282613	0,0,0	3	259,138,1673,	0,350,3001,
chr7	76282613	76287288	flairiso13236-1_NGO_ENSG00000177679.16	1000	+	76282613	76282613	0,0,0	4	259,138,98,1674,	0,350,910,3001,
chr7	76389336	76393201	flairiso13237-1_NGO_ENSG00000146700.9	1000	-	76389336	76389336	0,0,0	3	1039,78,62,	0,2627,3803,
chr7	76461708	76505988	flairiso13238-1_PRO_ENSG00000091073.20	1000	+	76480509	76505601	103,169,207	10	128,165,357,640,101,80,159,162,90,615,	0,1836,18712,20799,30444,38732,40589,41717,42647,43665,
chr7	76461708	76505988	flairiso13239-1_PRO_ENSG00000091073.20	1000	+	76480509	76505601	103,169,207	9	128,357,640,101,80,159,162,90,615,	0,18712,20799,30444,38732,40589,41717,42647,43665,
chr7	76609993	76627261	flairiso13240-1_PTC_ENSG00000146707.15	1000	-	76611812	76626064	239,138,98	8	222,138,92,118,104,162,216,554,	0,1460,1728,8189,8518,15528,16006,16714,
chr7	76959834	76982491	flairiso13241-1_NGO_ENSG00000265479.7	1000	+	76959834	76959834	0,0,0	4	115,165,349,1871,	0,1822,18693,20786,
chr7	77683942	77696253	flairiso13242-1_NGO_ENSG00000214293.9	1000	-	77683942	77683942	0,0,0	3	391,127,358,	0,1259,11953,
chr7	80761495	80919182	flairiso13243-1_PRO_ENSG00000075223.14	1000	-	80761543	80916781	103,169,207	14	162,89,223,145,70,115,143,120,91,120,63,161,141,355,	0,3659,27810,36596,39261,41169,42610,44143,49115,56803,65929,67089,155183,157332,
chr7	87322942	87345528	13244-1_ENST00000661943.1_NGO_ENSG00000182165.18	1000	-	87322942	87322942	0,0,0	3	2502,162,486,	0,18580,22100,
chr7	87325349	87345502	13244-2_ENST00000661943.1-0_NGO_ENSG00000182165.18	1000	-	87325349	87325349	0,0,0	3	95,162,460,	0,16173,19693,
chr7	88206285	88220065	flairiso13245-1_PRO_ENSG00000075142.14	1000	-	88208523	88220026	103,169,207	8	219,55,114,148,44,70,84,90,	0,2221,3053,3697,4596,10836,12573,13690,
chr7	92112158	92134803	13246-1_ENST00000450723.5-0_PRO_ENSG00000001630.17	1000	-	92113664	92129032	103,169,207	10	1685,169,96,196,120,175,127,177,99,138,	0,4885,6361,10961,11575,14094,15346,16721,19615,22507,
chr7	92725569	92836573	flairiso13247-1_PRO_ENSG00000105810.10	1000	-	92725595	92833323	103,169,207	4	224,136,600,96,	0,49126,107521,110908,
chr7	97966376	97972299	flairiso13248-1_NGO_ENSG00000243554.1	1000	-	97966376	97966376	0,0,0	6	601,48,76,94,412,165,	0,2628,3393,3757,3942,5758,
chr7	97966595	97972299	flairiso13249-1_NGO_ENSG00000285725.1	1000	-	97966595	97966595	0,0,0	4	382,48,76,165,	0,2409,3174,5539,
chr7	98192162	98206268	flairiso13250-1_NGO_ENSG00000164715.6	1000	+	98192162	98192162	0,0,0	4	2410,133,243,805,	0,11411,11781,13301,
chr7	98192502	98206199	flairiso13250-2_NGO_ENSG00000164715.6	1000	+	98192502	98192502	0,0,0	4	2070,133,243,736,	0,11071,11441,12961,
chr7	98193351	98206202	flairiso13250-3_NGO_ENSG00000164715.6	1000	+	98193351	98193351	0,0,0	4	1221,133,243,739,	0,10222,10592,12112,
chr7	98226591	98252206	flairiso13251-1_PRO_ENSG00000205356.10	1000	-	98226741	98246146	103,169,207	18	178,103,128,158,150,156,146,491,146,102,101,175,126,123,183,244,155,81,	0,1422,2447,4369,4632,5212,6235,6829,10184,11917,14259,14478,16875,17979,18293,19330,24802,25534,
chr7	98226591	98252206	flairiso13252-1_PRO_ENSG00000205356.10	1000	-	98226741	98246146	103,169,207	18	178,103,128,158,150,156,146,491,146,102,101,175,126,123,183,244,130,81,	0,1422,2447,4369,4632,5212,6235,6829,10184,11917,14259,14478,16875,17979,18293,19330,24827,25534,
chr7	98977049	99013239	flairiso13253-1_NGO_ENSG00000196367.14	1000	+	98977049	98977049	0,0,0	18	27,113,136,192,229,266,101,202,165,91,146,262,226,218,185,204,195,1169,	0,1161,1719,4719,6214,7043,7894,11715,13405,15087,16542,17537,27140,28081,31327,34002,34291,35021,
chr7	99030311	99144108	flairiso13254-1_PRO_ENSG00000198742.10	1000	-	99030583	99143780	103,169,207	18	372,76,202,121,138,179,115,104,199,147,85,242,76,66,134,109,39,383,	0,2725,5203,6755,8076,10066,11806,15386,17372,19251,21045,21893,24478,26893,27106,30287,31487,113414,
chr7	99419132	99438755	flairiso13255-1_PRO_ENSG00000106246.18	1000	-	99419966	99435242	103,169,207	8	1017,183,822,102,219,141,479,189,	0,4642,5662,9970,10455,14145,15657,19434,
chr7	99438945	99457371	flairiso13256-1_PRO_ENSG00000160917.15	1000	+	99439082	99456500	103,169,207	8	240,51,153,96,94,73,93,940,	0,5843,9175,11330,11756,13422,15098,17486,
chr7	99458194	99466167	13257-1_ENST00000394186.3-0_PRO_ENSG00000241468.8	1000	-	99458326	99466141	103,169,207	4	161,117,108,39,	0,952,1891,7934,
chr7	99504949	99533442	flairiso13258-1_PRO_ENSG00000196652.12	1000	+	99506044	99532249	103,169,207	5	211,454,139,606,2335,	0,1055,7503,20863,26158,
chr7	99506033	99533457	flairiso13259-1_PRO_ENSG00000196652.12	1000	+	99506044	99532249	103,169,207	6	425,139,83,136,606,2350,	0,6419,13793,14135,19779,25074,
chr7	99505253	99526921	flairiso13260-1_PRO_ENSG00000196652.12	1000	+	99506044	99525845	103,169,207	4	1205,139,83,1109,	0,7199,14573,20559,
chr7	99558668	99564703	flairiso13261-1_PRO_ENSG00000197343.11	1000	+	99560559	99563899	103,169,207	4	119,163,127,841,	0,1864,3699,5194,
chr7	99558861	99564703	flairiso13262-1_PRO_ENSG00000197343.11	1000	+	99560559	99563899	103,169,207	4	156,163,127,841,	0,1671,3506,5001,
chr7	99558861	99564346	flairiso13263-1_PRO_ENSG00000197343.11	1000	+	99560559	99564059	103,169,207	5	156,163,86,127,484,	0,1671,3026,3506,5001,
chr7	100069972	100082711	flairiso13264-1_PRO_ENSG00000166526.18	1000	-	100071142	100075577	103,169,207	6	2240,127,89,205,121,411,	0,5162,5569,7256,9563,12328,
chr7	100092780	100101409	flairiso13265-1_PTC_ENSG00000166508.18	1000	-	100097687	100101294	239,138,98	15	353,110,169,84,394,84,130,115,150,138,181,125,165,80,146,	0,511,1392,2606,2993,4520,4833,5053,5360,5797,6242,6498,6808,7233,8483,
chr7	100126966	100128495	13266-1_ENST00000421390.1-0_PRO_ENSG00000214309.5	1000	+	100127395	100128196	103,169,207	2	167,1128,	0,401,
chr7	100154423	100158723	flairiso13267-1_PTC_ENSG00000146826.17	1000	-	100158031	100158499	239,138,98	9	741,194,879,83,148,121,87,130,881,	0,838,1247,2210,2421,2670,2949,3209,3419,
chr7	100223314	100272218	flairiso13268-1_NGO_ENSG00000239521.9	1000	-	100223314	100223314	0,0,0	4	384,194,71,381,	0,567,10289,48523,
chr7	100318924	100335928	13269-1_ENST00000675162.1-0_NGO_ENSG00000078319.10	1000	-	100318924	100318924	0,0,0	7	2160,89,184,103,87,140,91,	0,6766,9911,11257,11538,13517,16913,
chr7	100320913	100336307	13269-2_ENST00000675162.1_NGO_ENSG00000078319.10	1000	-	100320913	100320913	0,0,0	7	171,89,184,103,87,140,470,	0,4777,7922,9268,9549,11528,14924,
chr7	100336103	100367831	flairiso13270-1_PRO_ENSG00000272752.6	1000	+	100358302	100367377	103,169,207	16	234,86,117,104,89,1227,351,127,61,640,98,130,147,390,201,483,	0,2075,2669,9761,13695,15148,16460,16893,17106,17269,19039,20650,22116,22586,23233,31245,
chr7	100336113	100367831	flairiso13271-1_PRO_ENSG00000272752.6	1000	+	100358302	100367377	103,169,207	17	224,86,117,104,171,159,316,351,127,61,111,98,134,147,390,201,483,	0,2065,2659,9751,13603,15138,16049,16450,16883,17096,17259,19029,20636,22106,22576,23223,31235,
chr7	100336113	100367733	flairiso13272-1_PRO_ENSG00000272752.6	1000	+	100358302	100367377	103,169,207	14	224,86,117,104,171,1227,560,61,640,98,1617,390,201,385,	0,2065,2659,9751,13603,15138,16450,17096,17259,19029,20636,22576,23223,31235,
chr7	100353028	100367733	flairiso13273-1_PRO_ENSG00000121716.20	1000	+	100358302	100367377	103,169,207	9	95,61,640,98,189,147,390,201,385,	0,181,344,2114,3721,5191,5661,6308,14320,
chr7	100435282	100436473	flairiso13274-1_PRO_ENSG00000160813.7	1000	-	100435492	100436374	103,169,207	3	251,217,333,	0,565,858,
chr7	100466522	100479214	flairiso13275-1_NGO_ENSG00000166925.9	1000	-	100466522	100466522	0,0,0	4	646,49,167,421,	0,1029,7751,12271,
chr7	100539202	100565961	flairiso13276-1_PRO_ENSG00000106351.13	1000	+	100539346	100564991	103,169,207	13	365,94,116,154,166,126,33,121,89,84,129,86,1030,	0,9619,11193,14144,14890,16407,17391,23056,23391,23660,24631,25015,25729,
chr7	100802564	100827523	flairiso13277-1_PTC_ENSG00000196411.10	1000	-	100814043	100827030	239,138,98	17	1026,156,194,150,216,248,114,65,190,166,125,333,156,397,288,71,545,	0,2601,2936,3855,4800,10182,10530,11087,11354,14627,15955,16992,17576,19706,21079,21638,24414,
chr7	101127103	101139247	flairiso13278-1_PRO_ENSG00000106366.9	1000	+	101128393	101137442	103,169,207	9	141,296,234,195,199,101,87,84,1843,	0,1289,3317,4771,6591,8390,8611,9897,10301,
chr7	102286887	102321711	flairiso13279-1_PRO_ENSG00000160999.10	1000	+	102300550	102321630	103,169,207	9	207,758,102,92,92,171,209,172,413,	0,13634,19833,21927,27448,27624,30299,33443,34411,
chr7	102286887	102321711	flairiso13280-1_PRO_ENSG00000160999.10	1000	+	102300550	102321630	103,169,207	9	207,758,102,92,92,168,209,172,413,	0,13634,19833,21927,27448,27627,30299,33443,34411,
chr7	102363896	102426666	flairiso13281-1_NGO_ENSG00000128563.13	1000	+	102363896	102363896	0,0,0	8	515,103,127,111,101,86,65,1653,	0,2077,11926,12315,35651,40701,43537,61117,
chr7	102363896	102426666	flairiso13282-1_NGO_ENSG00000128563.13	1000	+	102363896	102363896	0,0,0	8	515,127,111,79,101,86,65,1653,	0,11926,12315,33723,35651,40701,43537,61117,
chr7	102537919	102572560	flairiso13283-1_PTC_ENSG00000168255.20	1000	-	102572467	102572521	239,138,98	8	606,121,77,211,162,87,90,118,	0,1686,2095,3173,3581,29077,31915,34523,
chr7	102537919	102572567	flairiso13284-1_PTC_ENSG00000168255.20	1000	-	102572467	102572521	239,138,98	9	606,121,77,211,162,87,175,90,125,	0,1686,2095,3173,3581,29077,30090,31915,34523,
chr7	102637024	102671641	flairiso13285-1_PRO_ENSG00000267645.5	1000	-	102637524	102671601	103,169,207	9	609,121,77,211,162,155,87,90,90,	0,1689,2098,3179,3587,28637,29052,31890,34527,
chr7	102637024	102667245	flairiso13286-1_NGO_ENSG00000267645.5	1000	-	102637024	102637024	0,0,0	7	609,121,77,211,162,87,156,	0,1689,2098,3179,3587,29052,30065,
chr7	102637024	102671641	flairiso13287-1_PTC_ENSG00000267645.5	1000	-	102671547	102671601	239,138,98	9	609,121,77,211,162,87,175,90,119,	0,1689,2098,3179,3587,29052,30065,31890,34498,
chr7	103075139	103098683	13288-1_ENST00000323716.8-0_PRO_ENSG00000170632.14	1000	+	103075272	103098553	103,169,207	7	272,105,149,135,177,72,385,	0,637,8542,11490,17337,22137,23159,
chr7	103075167	103098683	13288-2_ENST00000323716.8_PRO_ENSG00000170632.14	1000	+	103075272	103098553	103,169,207	7	244,105,149,135,177,72,385,	0,609,8514,11462,17309,22109,23131,
chr7	103312521	103344767	flairiso13289-1_PTC_ENSG00000105821.15	1000	-	103326657	103344622	239,138,98	18	122,155,108,101,185,70,89,150,122,92,66,81,142,47,99,76,191,209,	0,425,3242,3466,4308,7087,7234,9410,9989,10181,11076,11960,14021,14810,15134,25214,29242,32037,
chr7	105116376	105389390	flairiso13290-1_PRO_ENSG00000135250.17	1000	-	105117837	105389370	103,169,207	16	1646,93,70,108,101,483,247,26,166,107,88,88,109,158,55,147,	0,9405,10616,16414,16627,25631,26707,28906,30116,44130,51000,51631,52780,87251,272271,272867,
chr7	107564024	107577909	13291-1_ENST00000265720.8-0_PRO_ENSG00000105865.11	1000	+	107567070	107577560	103,169,207	8	185,89,137,122,118,123,227,597,	0,563,3025,7120,9679,11163,12341,13288,
chr7	107580250	107630718	flairiso13292-1_PRO_ENSG00000075790.12	1000	+	107580772	107628866	103,169,207	8	51,106,101,151,136,109,101,1897,	0,508,3631,13704,15616,20146,33081,48571,
chr7	114922093	115016687	flairiso13293-1_PRO_ENSG00000135272.12	1000	+	114923033	115015935	103,169,207	5	543,198,123,276,1000,	0,836,20181,57412,93594,
chr7	114922358	115016291	flairiso13293-2_PRO_ENSG00000135272.12	1000	+	114923033	115015935	103,169,207	5	278,198,123,276,604,	0,571,19916,57147,93329,
chr7	116953500	117230099	flairiso13294-1_PTC_ENSG00000004866.22	1000	+	116953540	117119568	239,138,98	15	191,160,55,116,76,69,155,98,115,73,103,151,93,140,338,	0,166060,176292,176990,178384,180623,182580,184934,217361,235820,237333,256286,265583,268422,276261,
chr7	127652193	128092593	flairiso13295-1_PRO_ENSG00000197157.11	1000	+	127652373	128092058	103,169,207	23	258,150,121,79,161,92,159,107,91,90,101,111,73,142,110,189,142,124,70,114,204,45,601,	0,34419,42634,46681,48969,50241,50971,52645,55363,155290,192130,235708,252553,276994,338753,422308,429166,432530,433517,434744,437295,439643,439799,
chr7	127652193	128092593	flairiso13296-1_PTC_ENSG00000197157.11	1000	+	127652373	128081399	239,138,98	18	258,150,121,79,161,92,159,107,91,110,189,142,124,70,114,204,45,601,	0,34419,42634,46681,48969,50241,50971,52645,55363,338753,422308,429166,432530,433517,434744,437295,439643,439799,
chr7	128392292	128405948	flairiso13297-1_PRO_ENSG00000106348.18	1000	-	128393006	128405864	103,169,207	14	736,84,144,145,144,96,91,200,88,207,75,102,49,182,	0,1985,2163,2596,2838,4307,4639,6121,7802,8040,8524,8722,11413,13474,
chr7	128392277	128405948	13298-1_ENST00000470772.5-0_PRO_ENSG00000106348.18	1000	-	128393006	128405864	103,169,207	14	751,84,144,145,144,96,91,200,88,204,75,102,49,182,	0,2000,2178,2611,2853,4322,4654,6136,7817,8055,8539,8737,11428,13489,
chr7	128455839	128458415	13299-1_ENST00000435296.2-0_PRO_ENSG00000135245.10	1000	+	128457268	128457460	103,169,207	2	70,1215,	0,1361,
chr7	128849434	128859272	flairiso13300-1_NGO_ENSG00000128591.16	1000	+	128849434	128849434	0,0,0	19	144,99,100,141,129,174,162,204,153,123,243,270,138,116,133,177,219,210,937,	0,541,949,1368,1797,2020,3156,3393,4034,4280,4539,4978,5340,5764,7083,7310,7683,8573,8901,
chr7	129611746	129756721	flairiso13301-1_PRO_ENSG00000106459.15	1000	+	129657351	129755181	103,169,207	11	78,128,232,115,127,159,198,102,158,125,1704,	0,39366,45596,59682,65885,97328,98627,99728,105472,115494,143271,
chr7	130164712	130205406	13302-1_ENST00000473456.5-0_PRO_ENSG00000146842.17	1000	-	130166450	130205375	103,169,207	14	1793,74,98,115,98,97,72,176,202,242,132,59,137,34,	0,5687,8919,9112,10799,16910,19471,20479,27909,37137,37819,39075,39261,40660,
chr7	130913507	130921943	flairiso13303-1_NGO_ENSG00000233559.2	1000	+	130913507	130913507	0,0,0	4	118,141,233,408,	0,1454,2392,8028,
chr7	130913507	130921943	flairiso13304-1_NGO_chr7:130913000	1000	+	130913507	130913507	0,0,0	3	118,141,408,	0,1454,8028,
chr7	131503949	131556563	flairiso13305-1_PRO_ENSG00000128567.17	1000	-	131504310	131556359	103,169,207	8	556,168,62,148,78,221,606,304,	0,1918,2310,2629,5001,5415,6878,52310,
chr7	134779649	134970641	flairiso13306-1_PRO_ENSG00000122786.20	1000	+	134867733	134968345	103,169,207	14	100,88,112,147,403,146,262,141,44,79,138,96,81,2302,	0,64234,88043,149104,153338,161442,167858,170724,178419,178562,180324,180883,185656,188690,
chr7	135165784	135170738	flairiso13307-1_PRO_ENSG00000122783.17	1000	-	135166610	135167779	103,169,207	4	1087,76,312,87,	0,1947,2964,4867,
chr7	135662495	135674448	flairiso13308-1_PRO_chr7:135662000	1000	+	135662579	135674165	103,169,207	2	99,358,	0,11595,
chr7	139035472	139036950	flairiso13309-1_NGO_chr7:139035000	1000	+	139035472	139035472	0,0,0	2	513,298,	0,1180,
chr7	141006168	141014652	13310-1_ENST00000393008.7_PRO_ENSG00000090263.16	1000	-	141006429	141010633	103,169,207	3	367,242,102,	0,4250,8382,
chr7	141555452	141653857	flairiso13311-1_PRO_ENSG00000006530.18	1000	+	141555466	141652924	103,169,207	15	115,40,80,76,93,33,95,70,80,58,151,98,71,85,1071,	0,37693,41109,45752,55742,58693,60018,66279,78448,81507,85795,86358,93810,96072,97334,
chr7	141652380	141702166	flairiso13312-1_PRO_ENSG00000257093.7	1000	-	141652659	141702153	103,169,207	10	503,71,69,151,132,139,154,159,100,281,	0,4163,11791,12523,12806,13906,21686,33097,34178,49505,
chr7	143381344	143391109	flairiso13313-1_PRO_ENSG00000159840.16	1000	+	143381571	143390682	103,169,207	10	65,220,200,93,522,121,170,179,121,532,	0,215,903,1248,1456,6874,7144,7422,8512,9233,
chr7	144364165	144380631	flairiso13314-1_PRO_ENSG00000050327.15	1000	+	144366867	144380056	103,169,207	14	1658,58,65,254,161,153,130,75,90,158,162,71,105,733,	0,2189,2680,2936,6995,7711,8133,8517,9029,10566,11348,12954,14596,15733,
chr7	148807384	148884248	flairiso13315-1_PRO_ENSG00000106462.12	1000	-	148807645	148832669	103,169,207	18	322,85,81,82,96,179,126,41,95,170,241,92,164,103,141,121,117,85,	0,1686,1925,2948,4240,6574,7529,8121,9299,9837,10492,12211,19084,19779,21355,22343,25249,76779,
chr7	149431506	149460588	flairiso13316-1_PRO_ENSG00000196453.8	1000	-	149431775	149456022	103,169,207	6	1426,252,114,127,861,559,	0,5068,19492,22604,23670,28523,
chr7	149547158	149624628	flairiso13317-1_NGO_ENSG00000133624.13	1000	-	149547158	149547158	0,0,0	9	2216,79,253,216,232,114,127,300,87,	0,3709,4415,5642,11449,72765,73887,74101,77383,
chr7	149547158	149624727	flairiso13318-1_NGO_ENSG00000133624.13	1000	-	149547158	149547158	0,0,0	11	618,182,79,95,216,232,84,114,127,300,186,	0,2034,3709,4496,5642,11449,16361,72765,73887,74101,77383,
chr7	149715010	149722040	flairiso13319-1_PRO_ENSG00000133619.17	1000	+	149715054	149721843	103,169,207	5	56,127,120,156,661,	0,4535,4997,5824,6369,
chr7	150368808	150374039	flairiso13320-1_PRO_chr7:150368000	1000	+	150371241	150372945	103,169,207	2	133,2809,	0,2422,
chr7	150379328	150398630	flairiso13321-1_NGO_chr7:150379000	1000	+	150379328	150379328	0,0,0	2	64,2118,	0,17184,
chr7	150405145	150410249	13322-1_ENST00000498682.3_PTC_ENSG00000284691.1	1000	+	150407611	150408223	239,138,98	3	172,905,90,	0,2438,5014,
chr7	150405302	150410952	13322-2_ENST00000498682.3-0_PTC_ENSG00000284691.1	1000	+	150407611	150408223	239,138,98	3	15,905,793,	0,2281,4857,
chr7	151008936	151014588	flairiso13323-1_NGO_ENSG00000164867.11	1000	+	151008936	151008936	0,0,0	10	126,79,188,173,211,88,122,149,195,581,	0,252,461,1178,1660,1962,3414,4294,4787,5071,
chr7	151053814	151057897	13324-1_ENST00000297518.4-0_PRO_ENSG00000164885.13	1000	-	151054008	151057848	103,169,207	11	281,81,61,70,97,75,57,61,68,89,86,	0,397,590,1212,1462,1717,2765,2921,3093,3257,3997,
chr7	151076625	151080809	flairiso13325-1_PRO_ENSG00000164896.20	1000	-	151076734	151080766	103,169,207	8	207,92,160,214,140,180,423,125,	0,684,995,1253,1936,2216,2874,4059,
chr7	151076625	151080809	flairiso13326-1_PTC_ENSG00000164896.20	1000	-	151080481	151080766	239,138,98	10	207,115,136,92,160,214,140,180,423,373,	0,287,475,684,995,1253,1936,2216,2874,3811,
chr7	151086474	151144434	flairiso13327-1_PRO_ENSG00000133612.19	1000	+	151086741	151143943	103,169,207	16	598,59,88,86,142,135,128,159,93,105,169,155,91,223,256,698,	0,30318,30620,30896,31161,31735,32030,33512,37319,42105,47925,55423,55688,55937,56866,57262,
chr7	151086741	151144434	flairiso13327-2_PRO_ENSG00000133612.19	1000	+	151086741	151143943	103,169,207	16	331,59,88,86,142,135,128,159,93,105,169,155,91,223,256,698,	0,30051,30353,30629,30894,31468,31763,33245,37052,41838,47658,55156,55421,55670,56599,56995,
chr7	151212489	151227205	flairiso13328-1_PRO_ENSG00000285292.1	1000	-	151214053	151226458	103,169,207	15	1702,204,129,63,111,90,120,96,103,96,172,183,213,227,43,	0,2389,3114,3477,5591,6071,6264,6574,9088,10031,11188,11442,12286,13815,14673,
chr7	151213512	151227205	flairiso13328-2_PRO_ENSG00000285292.1	1000	-	151214053	151226458	103,169,207	15	679,204,129,63,111,90,120,96,103,96,172,183,213,227,43,	0,1366,2091,2454,4568,5048,5241,5551,8065,9008,10165,10419,11263,12792,13650,
chr7	151341771	151378449	flairiso13329-1_PRO_ENSG00000013374.17	1000	+	151345349	151377225	103,169,207	15	194,119,168,59,71,183,95,107,187,108,153,105,96,178,1403,	0,3576,7301,9652,11040,13996,14356,18369,25167,26089,26963,32325,34076,34862,35275,
chr7	151556126	151632203	flairiso13330-1_PRO_ENSG00000106617.15	1000	-	151557200	151632099	103,169,207	12	1106,94,147,38,166,127,55,46,59,82,107,135,	0,4397,7951,9219,9593,12589,14044,16537,18764,20244,39218,75942,
chr7	152025713	152122340	flairiso13331-1_PRO_ENSG00000178234.13	1000	+	152094227	152121677	103,169,207	13	171,122,333,124,167,126,250,118,153,219,105,138,795,	0,1883,68476,75084,77398,79531,82324,84814,87532,91443,92964,95117,95832,
chr7	155297877	155310233	flairiso13332-2_PRO_ENSG00000186480.13	1000	+	155298285	155308358	103,169,207	7	82,439,125,167,100,71,1993,	0,381,3688,4373,4869,5947,10363,
chr7	155297877	155309211	flairiso13333-2_PRO_ENSG00000186480.13	1000	+	155298285	155308270	103,169,207	6	150,439,125,167,100,971,	0,381,3688,4373,4869,10363,
chr7	155297877	155310233	flairiso13333-3_PRO_ENSG00000186480.13	1000	+	155298285	155308270	103,169,207	6	150,439,125,167,100,1993,	0,381,3688,4373,4869,10363,
chr7	156681519	156893182	flairiso13334-1_PRO_ENSG00000105983.23	1000	-	156684077	156892993	103,169,207	16	2644,67,91,74,78,77,81,73,65,69,127,104,140,40,73,255,	0,42592,43915,44244,46410,47124,52657,74873,80614,81588,82149,114869,145085,152233,155293,211408,
chr7	158631313	158704798	flairiso13335-1_PRO_ENSG00000146918.20	1000	-	158631665	158701899	103,169,207	27	404,100,101,104,188,100,141,117,174,154,71,174,113,223,153,180,126,96,87,70,95,135,155,115,189,117,75,	0,12975,14205,15146,20979,23281,23804,24025,24946,25238,27024,30880,32870,33214,40200,44163,48646,49407,51986,54858,56034,58505,59254,61528,61995,70508,73410,
chr8	664199	731224	flairiso13336-1_PTC_ENSG00000104714.14	1000	-	668678	731161	239,138,98	6	477,185,759,135,147,85,	0,4398,9089,28278,51661,66940,
chr8	8317735	8328445	flairiso13337-1_NGO_ENSG00000275342.5	1000	-	8317735	8317735	0,0,0	2	1567,736,	0,9974,
chr8	8785758	8893630	flairiso13338-1_PRO_chr8:8785000	1000	-	8785906	8893058	103,169,207	2	297,3570,	0,104302,
chr8	10054291	10428365	flairiso13339-1_PRO_ENSG00000175806.15	1000	+	10054516	10428312	103,169,207	7	367,117,69,120,105,107,218,	0,94856,153541,190812,247242,265591,373856,
chr8	10054291	10428365	13340-1_ENST00000317173.9-0_PRO_ENSG00000175806.15	1000	+	10054516	10428312	103,169,207	6	367,69,120,105,107,218,	0,153541,190812,247242,265591,373856,
chr8	10054291	10428891	13340-2_ENST00000317173.9_PRO_ENSG00000175806.15	1000	+	10054516	10428312	103,169,207	6	367,69,120,105,107,744,	0,153541,190812,247242,265591,373856,
chr8	15540262	15758277	flairiso13341-1_PRO_ENSG00000104723.21	1000	+	15540430	15757809	103,169,207	11	306,170,118,141,141,90,64,75,91,65,248,	0,82817,110434,119244,121893,133484,190403,203275,208112,217528,217767,
chr8	17246957	17295277	flairiso13342-1_PTC_ENSG00000155975.10	1000	+	17247244	17265972	239,138,98	12	412,70,115,101,226,71,128,59,69,144,81,291,	0,18954,21300,21898,27775,29439,33070,33281,33417,37515,39389,48029,
chr8	19313692	19396218	flairiso13343-1_PRO_ENSG00000104611.12	1000	+	19319547	19394642	103,169,207	9	131,385,160,172,112,211,131,224,1669,	0,5651,19262,20993,47510,50379,59837,79625,80857,
chr8	19313975	19396218	13344-1_ENST00000519207.5-0_PRO_ENSG00000104611.12	1000	+	19319547	19394642	103,169,207	10	104,385,160,172,81,112,211,131,224,1669,	0,5368,18979,20710,43227,47227,50096,59554,79342,80574,
chr8	19313975	19396218	flairiso13345-1_PRO_ENSG00000104611.12	1000	+	19319547	19394642	103,169,207	9	104,385,160,172,112,211,131,224,1669,	0,5368,18979,20710,47227,50096,59554,79342,80574,
chr8	19817436	19852061	flairiso13346-1_PRO_ENSG00000104613.12	1000	+	19817537	19851805	103,169,207	17	230,68,104,140,82,141,172,170,134,157,83,153,109,80,163,94,413,	0,838,2136,2942,5002,5864,6436,7366,8989,12966,14591,15732,19615,25411,26639,28267,34212,
chr8	21919540	22004221	flairiso13347-1_PRO_ENSG00000130227.17	1000	+	21919770	22004034	103,169,207	27	248,147,94,167,66,105,166,74,120,147,173,194,106,136,74,81,64,109,107,89,108,83,215,139,161,99,319,	0,47316,49942,50603,52335,55129,56815,58229,60543,62190,63099,65105,66045,67600,68243,69462,70803,71270,72327,74822,75951,79214,79550,79995,82571,83678,84362,
chr8	22089207	22104379	flairiso13348-1_PTC_ENSG00000158863.22	1000	+	22089253	22093795	239,138,98	18	91,77,79,173,105,123,243,197,109,77,190,146,129,91,144,141,101,1587,	0,4534,5232,7129,8308,8509,8860,9215,9740,10076,10496,11386,11636,12232,12500,12967,13320,13585,
chr8	22219703	22227693	13349-1_ENST00000523252.1-0_PRO_ENSG00000168490.14	1000	-	22221352	22227668	103,169,207	4	2184,118,175,46,	0,4522,7147,7944,
chr8	22565768	22575495	flairiso13350-1_NGO_ENSG00000120896.14	1000	+	22565768	22565768	0,0,0	8	104,208,115,126,312,104,107,829,	0,892,1292,3379,5141,5949,6571,8898,
chr8	22565677	22575495	flairiso13351-1_NGO_ENSG00000120896.14	1000	+	22565677	22565677	0,0,0	9	195,53,45,115,126,312,104,107,829,	0,983,1146,1383,3470,5232,6040,6662,8989,
chr8	23020132	23069031	13352-1_ENST00000347739.3-0_PRO_ENSG00000120889.13	1000	-	23022670	23068894	103,169,207	10	2852,73,156,32,111,74,112,114,106,281,	0,4055,7000,7589,8198,8396,9477,10626,23005,48618,
chr8	23022310	23069021	13352-2_ENST00000347739.3_PRO_ENSG00000120889.13	1000	-	23022670	23068894	103,169,207	10	674,73,156,32,111,74,112,114,106,271,	0,1877,4822,5411,6020,6218,7299,8448,20827,46440,
chr8	25184722	25271019	13353-1_ENST00000410074.5-0_PRO_ENSG00000147459.18	1000	+	25184908	25270873	103,169,207	4	229,84,41,230,	0,58951,84122,86067,
chr8	25428025	25458306	flairiso13354-1_PTC_ENSG00000104756.16	1000	-	25440634	25458246	239,138,98	10	1948,134,106,150,96,68,129,59,97,108,	0,4478,5304,7337,8209,8392,11253,11580,12551,30173,
chr8	26291527	26371129	flairiso13355-1_PRO_ENSG00000221914.11	1000	+	26291819	26370413	103,169,207	10	299,75,95,166,113,178,165,170,92,996,	0,2138,47365,62940,68641,69446,71156,72193,74787,78606,
chr8	27285808	27311272	flairiso13356-1_PRO_ENSG00000104228.13	1000	-	27287549	27311235	103,169,207	5	2319,119,23,231,472,	0,3353,4347,8271,24992,
chr8	27633901	27659847	flairiso13357-1_PRO_ENSG00000168077.14	1000	+	27634200	27659583	103,169,207	5	306,99,120,99,1352,	0,15800,17606,22880,24594,
chr8	27809623	27837817	flairiso13358-1_PRO_ENSG00000168078.10	1000	-	27810304	27833113	103,169,207	8	878,177,130,170,143,94,78,108,	0,1334,10941,12695,13439,18481,23432,28086,
chr8	27809903	27837817	flairiso13358-2_PRO_ENSG00000168078.10	1000	-	27810304	27833113	103,169,207	8	598,177,130,170,143,94,78,108,	0,1054,10661,12415,13159,18201,23152,27806,
chr8	28348286	28386138	flairiso13359-1_PRO_ENSG00000186918.14	1000	-	28348718	28361124	103,169,207	10	544,104,93,313,101,236,110,233,298,135,	0,838,1777,3208,4286,4886,8383,11305,12598,37717,
chr8	28348286	28386138	flairiso13360-1_PRO_ENSG00000186918.14	1000	-	28348718	28361124	103,169,207	11	544,104,93,313,101,236,110,233,298,121,135,	0,838,1777,3208,4286,4886,8383,11305,12598,26975,37717,
chr8	28348286	28386138	flairiso13361-1_PRO_ENSG00000186918.14	1000	-	28348718	28361124	103,169,207	11	544,104,93,313,101,236,110,233,258,121,135,	0,838,1777,3208,4286,4886,8383,11305,12598,26975,37717,
chr8	28494211	28527828	flairiso13362-1_NST_ENSG00000104290.11	1000	+	28503013	28527828	0,0,0	5	132,46,533,197,682,	0,5721,8458,26426,32935,
chr8	28701604	28702525	flairiso13363-1_NGO_chr8:28701000	1000	+	28701604	28701604	0,0,0	2	55,561,	0,360,
chr8	32548266	32743221	flairiso13364-1_PRO_ENSG00000157168.20	1000	+	32548726	32742718	103,169,207	8	560,178,122,51,51,130,68,547,	0,47561,57295,66247,68568,179682,193741,194408,
chr8	32721818	32743088	flairiso13365-1_PRO_ENSG00000157168.20	1000	+	32722002	32742768	103,169,207	3	224,130,414,	0,6130,20856,
chr8	37406636	37493834	flairiso13366-1_NGO_ENSG00000253161.5	1000	-	37406636	37406636	0,0,0	5	383,229,133,171,397,	0,14704,66441,69205,86801,
chr8	38263137	38269180	flairiso13367-1_PRO_ENSG00000147535.17	1000	-	38263374	38268941	103,169,207	7	269,171,125,64,91,109,55,	0,3003,4129,4759,5233,5744,5988,
chr8	38404339	38408543	13368-1_ENST00000527175.1-0_NGO_ENSG00000165046.13	1000	+	38404339	38404339	0,0,0	3	167,102,332,	0,3022,3872,
chr8	38411626	38468635	flairiso13369-1_PRO_ENSG00000077782.22	1000	-	38412388	38457446	103,169,207	17	969,106,138,71,123,191,111,122,146,203,145,191,124,173,84,179,655,	0,2291,2525,2932,3152,4243,5679,6243,6601,7906,10170,12882,14495,16294,16725,45729,56354,
chr8	38412879	38468633	flairiso13370-1_PRO_ENSG00000077782.22	1000	-	38413627	38457446	103,169,207	17	925,106,138,71,123,191,111,122,146,197,145,191,124,173,90,179,653,	0,1038,1272,1679,1899,2990,4426,4990,5348,6659,8917,11629,13242,15041,15466,44476,55101,
chr8	41299842	41309473	flairiso13371-1_PRO_ENSG00000104332.12	1000	-	41300888	41309159	103,169,207	3	1099,78,858,	0,3618,8773,
chr8	42271032	42332316	flairiso13372-1_PTC_ENSG00000104365.16	1000	+	42272100	42305237	239,138,98	19	437,123,89,90,125,108,130,195,115,124,152,62,110,50,100,148,128,91,1403,	0,1050,34154,35310,37868,43289,45177,45677,46624,47519,48237,48552,49702,50863,51021,51314,54937,58091,59881,
chr8	42271318	42331609	13373-1_ENST00000517890.5-0_PTC_ENSG00000104365.16	1000	+	42272100	42290197	239,138,98	21	151,123,118,70,89,90,125,108,130,195,115,124,152,62,110,50,100,148,128,91,696,	0,764,18837,22124,33868,35024,37582,43003,44891,45391,46338,47233,47951,48266,49416,50577,50735,51028,54651,57805,59595,
chr8	42271369	42332450	13373-2_ENST00000517890.5-0_PTC_ENSG00000104365.16	1000	+	42272100	42290197	239,138,98	21	100,123,118,70,89,90,125,108,130,195,115,124,152,62,110,50,100,148,128,91,1537,	0,713,18786,22073,33817,34973,37531,42952,44840,45340,46287,47182,47900,48215,49365,50526,50684,50977,54600,57754,59544,
chr8	42338493	42371808	flairiso13374-1_PRO_ENSG00000070501.12	1000	+	42357208	42371657	103,169,207	13	192,67,75,59,50,52,55,73,71,87,65,140,246,	0,6459,10522,11513,14025,17022,18675,18826,22801,24118,30777,31355,33069,
chr8	42338493	42371808	flairiso13375-1_PRO_ENSG00000070501.12	1000	+	42354493	42371657	103,169,207	14	192,67,75,59,50,105,52,55,73,71,87,65,140,246,	0,6459,10522,11513,14025,15923,17022,18675,18826,22801,24118,30777,31355,33069,
chr8	42338493	42371808	flairiso13376-1_PRO_ENSG00000070501.12	1000	+	42338624	42371657	103,169,207	13	192,58,67,75,59,50,52,55,73,71,65,140,246,	0,518,6459,10522,11513,14025,17022,18675,18826,22801,30777,31355,33069,
chr8	42416474	42541711	flairiso13377-1_PRO_ENSG00000168575.10	1000	-	42417802	42472390	103,169,207	11	1493,85,186,589,204,117,97,86,141,553,174,	0,12283,13589,20514,22975,28171,43421,46530,49302,55627,125063,
chr8	42417563	42541711	flairiso13377-2_PRO_ENSG00000168575.10	1000	-	42417802	42472390	103,169,207	11	404,85,186,589,204,117,97,86,141,553,174,	0,11194,12500,19425,21886,27082,42332,45441,48213,54538,123974,
chr8	43056307	43085780	flairiso13378-1_PTC_ENSG00000168522.13	1000	+	43056346	43077500	239,138,98	9	239,86,115,105,127,3226,63,172,621,	0,2784,7793,13247,15873,20908,26810,28402,28852,
chr8	47260941	47735911	flairiso13379-1_PRO_ENSG00000164808.17	1000	+	47260958	47735450	103,169,207	19	50,156,67,105,164,251,101,220,196,251,141,88,144,211,153,94,115,54,605,	0,18920,23086,30091,32925,135434,146919,179381,334869,338004,412859,439461,440779,451720,452547,466258,467991,468470,474365,
chr8	53881015	53913810	13380-1_ENST00000523064.1-0_PRO_ENSG00000147509.14	1000	+	53881015	53913535	103,169,207	2	69,314,	0,32481,
chr8	54046367	54101858	flairiso13381-1_PRO_ENSG00000120992.18	1000	-	54048064	54101823	103,169,207	8	1751,177,102,74,71,48,32,104,	0,4644,6287,8692,15886,16960,54540,55387,
chr8	56211788	56217465	13382-1_ENST00000521831.5_PRO_ENSG00000170791.18	1000	+	56214613	56216505	103,169,207	4	49,70,143,135,	0,2809,4600,5542,
chr8	76982956	77000267	13383-1_ENST00000522527.5_PRO_ENSG00000164751.15	1000	-	76983260	76984178	103,169,207	3	1239,110,278,	0,3230,17033,
chr8	90958636	90985238	flairiso13384-1_PTC_ENSG00000253250.3	1000	-	90971136	90980435	239,138,98	5	394,107,76,99,125,	0,2105,12429,21726,26477,
chr8	93916946	93926066	13385-2_ENST00000520728.5-0_PRO_ENSG00000164951.16	1000	+	93917914	93923673	103,169,207	3	133,35,4051,	0,964,5069,
chr8	94249252	94262350	13386-1_ENST00000396194.6_PRO_ENSG00000164949.8	1000	-	94250309	94260503	103,169,207	5	1335,205,77,340,146,	0,2766,3783,10920,12952,
chr8	97644183	97726314	13387-1_ENST00000519934.5-0_PRO_ENSG00000147649.10	1000	+	97644506	97724670	103,169,207	11	704,102,85,177,66,237,125,108,141,157,1715,	0,16888,42484,43245,44854,46768,62442,69478,74865,78695,80416,
chr8	97644545	97725243	13387-2_ENST00000519934.5_PRO_ENSG00000147649.10	1000	+	97644575	97724670	103,169,207	11	342,102,85,177,66,237,125,108,141,157,644,	0,16526,42122,42883,44492,46406,62080,69116,74503,78333,80054,
chr8	100213086	100241904	flairiso13388-1_NGO_ENSG00000104450.13	1000	+	100213086	100213086	0,0,0	9	342,100,153,167,133,127,165,369,1014,	0,732,7192,12086,18069,20324,26153,27316,27804,
chr8	103398964	103415107	13389-1_ENST00000523866.1-0_PTC_ENSG00000164933.12	1000	-	103403257	103414937	239,138,98	6	1582,146,114,161,151,324,	0,2551,2976,4199,8669,15819,
chr8	103415378	103442977	flairiso13390-1_PTC_ENSG00000164934.14	1000	+	103415446	103440179	239,138,98	11	138,200,108,90,156,78,83,165,132,164,183,	0,4885,5596,10677,11718,15233,17280,20247,24761,26076,27416,
chr8	103415411	103443450	flairiso13390-2_PTC_ENSG00000164934.14	1000	+	103415446	103440179	239,138,98	11	105,200,108,90,156,78,83,165,132,164,656,	0,4852,5563,10644,11685,15200,17247,20214,24728,26043,27383,
chr8	106270222	106272774	flairiso13391-1_NGO_chr8:106270000	1000	+	106270222	106270222	0,0,0	2	145,817,	0,1735,
chr8	116845933	116874424	flairiso13392-1_PRO_ENSG00000164754.15	1000	-	116847499	116866729	103,169,207	14	1758,84,150,149,160,224,123,126,207,107,100,130,176,62,	0,3012,4684,6014,6615,8311,10232,10712,11333,12418,15907,17196,20652,28429,
chr8	119855468	119868982	flairiso13393-1_NGO_chr8:119855000	1000	+	119855468	119855468	0,0,0	2	411,320,	0,13194,
chr8	124488507	124539085	flairiso13394-1_PTC_ENSG00000147687.19	1000	-	124518846	124539046	239,138,98	11	189,127,71,77,41,86,43,144,140,66,61,	0,5325,6964,15763,19966,20095,27238,27379,30234,34429,50517,
chr8	124488509	124539076	flairiso13395-1_PRO_ENSG00000147687.19	1000	-	124488593	124518878	103,169,207	11	187,127,71,77,41,86,43,144,64,66,52,	0,5323,6962,15761,19964,20093,27236,27377,30308,34427,50515,
chr8	124488512	124539085	flairiso13396-1_PTC_ENSG00000147687.19	1000	-	124518782	124539046	239,138,98	12	184,127,71,77,41,86,43,144,140,50,66,61,	0,5320,6959,15758,19961,20090,27233,27374,30229,33638,34424,50512,
chr8	140658404	141001266	flairiso13397-1_PRO_ENSG00000169398.19	1000	-	140659465	140890737	103,169,207	31	1274,81,156,107,40,63,132,138,87,112,205,90,101,116,101,85,98,57,53,31,118,108,78,141,55,63,80,88,167,227,142,	0,6512,9864,15893,17055,28227,42486,44165,47714,59193,76846,80613,84825,86247,88355,93827,102760,105829,131069,134949,142054,145138,159872,160475,172067,187855,188194,205907,221066,232138,342720,
chr8	140659334	141001260	flairiso13397-2_PRO_ENSG00000169398.19	1000	-	140659465	140890737	103,169,207	31	344,81,156,107,40,63,132,138,87,112,205,90,101,116,101,85,98,57,53,31,118,108,78,141,55,63,80,88,167,227,136,	0,5582,8934,14963,16125,27297,41556,43235,46784,58263,75916,79683,83895,85317,87425,92897,101830,104899,130139,134019,141124,144208,158942,159545,171137,186925,187264,204977,220136,231208,341790,
chr8	140658404	141001260	flairiso13398-1_PRO_ENSG00000169398.19	1000	-	140659465	140890737	103,169,207	32	1274,81,156,107,40,63,132,138,87,112,205,90,101,116,101,85,98,57,53,31,118,108,78,141,55,63,80,88,167,227,58,136,	0,6512,9864,15893,17055,28227,42486,44165,47714,59193,76846,80613,84825,86247,88355,93827,102760,105829,131069,134949,142054,145138,159872,160475,172067,187855,188194,205907,221066,232138,290261,342720,
chr8	141128620	141195799	flairiso13399-1_PRO_ENSG00000105339.11	1000	+	141128707	141194233	103,169,207	21	189,283,116,120,219,122,156,97,104,200,522,260,171,130,108,140,161,134,119,138,1767,	0,7888,9401,22213,22998,27228,32011,34712,36565,37569,39383,46579,47970,49446,52126,56518,60365,61663,63710,63905,65412,
chr8	142300115	142403182	flairiso13400-1_PRO_ENSG00000171045.16	1000	-	142300362	142354724	103,169,207	10	529,57,90,91,70,78,507,150,127,79,	0,14268,14887,18428,30785,31638,43850,45627,54521,102988,
chr8	142299881	142403168	flairiso13401-1_PRO_ENSG00000171045.16	1000	-	142300362	142354724	103,169,207	9	763,57,90,91,70,78,507,127,65,	0,14502,15121,18662,31019,31872,44084,54755,103222,
chr8	142700113	142703460	flairiso13402-1_PRO_ENSG00000160886.13	1000	+	142700527	142703223	103,169,207	3	517,114,335,	0,1486,3012,
chr8	142727222	142729227	flairiso13403-1_PRO_chr8:142727000	1000	+	142727346	142729218	103,169,207	2	637,267,	0,1738,
chr8	142727282	142736925	flairiso13404-1_PRO_chr8:142727000	1000	+	142727346	142735439	103,169,207	2	418,1600,	0,8043,
chr8	143246938	143262705	flairiso13405-1_PTC_ENSG00000181638.20	1000	+	143249843	143250440	239,138,98	3	811,1651,2931,	0,2751,12836,
chr8	143267444	143276931	flairiso13406-1_NGO_ENSG00000264668.2	1000	+	143267444	143267444	0,0,0	3	40,83,1035,	0,7275,8452,
chr8	143267444	143276931	13407-1_ENST00000522479.1-0_NGO_ENSG00000250571.7	1000	+	143267444	143267444	0,0,0	3	40,99,1035,	0,7259,8452,
chr8	143291421	143297995	13408-1_ENST00000518432.5-0_PRO_ENSG00000185730.8	1000	+	143293001	143296800	103,169,207	3	189,94,2256,	0,1550,4318,
chr8	143291531	143298002	flairiso13409-1_PRO_ENSG00000185730.8	1000	+	143293001	143296800	103,169,207	3	236,97,2263,	0,1437,4208,
chr8	143291556	143299645	flairiso13410-1_NGO_chr8:143291000	1000	+	143291556	143291556	0,0,0	2	211,3906,	0,4183,
chr8	143437658	143536368	flairiso13411-1_NGO_ENSG00000014164.7	1000	-	143437658	143437658	0,0,0	10	429,323,185,132,70,159,43,188,154,112,	0,2382,3277,28058,30550,30723,30958,37739,70087,98598,
chr8	143604237	143609575	flairiso13412-1_PRO_ENSG00000104524.14	1000	-	143605699	143609548	103,169,207	5	1645,93,213,65,118,	0,1824,2229,3824,5220,
chr8	143684480	143695385	13413-1_ENST00000531985.5-0_PTC_ENSG00000181135.16	1000	+	143690108	143691225	239,138,98	6	62,98,67,160,114,1715,	0,4723,5576,6592,7119,9190,
chr8	143684455	143695356	flairiso13414-1_PRO_ENSG00000181135.16	1000	+	143690108	143693931	103,169,207	3	87,67,1686,	0,5601,9215,
chr8	143790924	143813897	flairiso13415-1_NGO_ENSG00000180900.20	1000	-	143790924	143790924	0,0,0	32	384,52,143,186,151,160,108,63,75,57,111,189,294,111,258,81,324,78,90,63,417,168,126,131,440,119,145,75,64,57,90,80,	0,464,1066,1295,1560,1783,2051,2975,4113,4352,4495,12458,12722,13121,13643,14009,14187,15482,15999,16627,17684,18626,19554,19761,19981,21341,21892,22105,22386,22545,22712,22893,
chr8	143790924	143804727	flairiso13416-1_NGO_ENSG00000180900.20	1000	-	143790924	143790924	0,0,0	16	384,52,38,143,186,151,160,108,63,75,57,111,189,294,111,160,	0,464,951,1066,1295,1560,1783,2051,2975,4113,4352,4495,12458,12722,13121,13643,
chr8	143790925	143815773	flairiso13417-1_PRO_ENSG00000180900.20	1000	-	143791423	143815372	103,169,207	35	383,52,143,186,151,160,108,63,75,57,111,189,294,111,258,81,324,78,90,63,417,168,126,131,167,200,119,145,75,64,57,90,79,118,560,	0,463,1065,1294,1559,1782,2050,2974,4112,4351,4494,12457,12721,13120,13642,14008,14186,15481,15998,16626,17683,18625,19553,19760,19980,20220,21340,21891,22104,22385,22544,22711,22892,23075,24288,
chr8	143991293	143993415	flairiso13418-1_NGO_ENSG00000178719.17	1000	+	143991293	143991293	0,0,0	6	309,113,201,129,144,724,	0,398,584,951,1171,1398,
chr8	144137773	144140724	flairiso13419-1_PRO_ENSG00000235173.7	1000	+	144137835	144139410	103,169,207	6	655,101,99,92,127,1337,	0,733,941,1235,1415,1614,
chr8	144148016	144261926	flairiso13420-1_PRO_ENSG00000179832.18	1000	+	144163826	144261740	103,169,207	42	60,78,146,132,163,99,152,141,93,79,114,74,123,108,145,41,142,53,108,120,123,147,123,80,115,96,105,136,113,153,155,166,197,138,115,147,189,156,135,103,66,272,	0,15754,20278,31438,32161,32408,42767,43698,44292,51105,52411,72583,75091,90739,91018,91306,91597,92084,92553,92975,93378,94352,95477,95846,96205,96427,97139,99284,99550,100860,102195,106796,107492,110760,111223,111894,112169,112660,112890,113097,113267,113638,
chr8	144148035	144213467	flairiso13421-1_PRO_ENSG00000179832.18	1000	+	144163826	144213121	103,169,207	13	41,120,78,146,132,163,99,152,141,93,79,114,474,	0,12934,15735,20259,31419,32142,32389,42748,43679,44273,51086,52392,64958,
chr8	144291604	144307868	flairiso13422-1_PTC_chr8:144291000	1000	+	144291757	144306592	239,138,98	3	270,220,281,	0,14943,15983,
chr8	144291603	144314716	flairiso13423-1_PRO_ENSG00000185122.11	1000	+	144291757	144314330	103,169,207	14	271,109,137,125,76,62,97,137,282,84,106,66,70,592,	0,17302,17851,18168,19570,19717,19901,20096,20359,21024,21907,22242,22381,22521,
chr8	144355430	144358472	flairiso13424-1_PTC_ENSG00000182325.11	1000	-	144358027	144358447	239,138,98	7	248,247,232,114,108,132,845,	0,537,869,1169,1377,1559,2197,
chr8	144355430	144358472	flairiso13425-1_PTC_ENSG00000182325.11	1000	-	144358027	144358447	239,138,98	4	248,247,414,1665,	0,537,869,1377,
chr8	144374046	144393242	flairiso13426-1_PRO_ENSG00000173137.12	1000	+	144374095	144393074	103,169,207	15	61,104,150,76,201,141,114,132,48,82,79,92,253,117,274,	0,5340,9034,16624,16809,17087,17314,17533,17772,17894,18045,18207,18398,18729,18922,
chr8	144428774	144444103	flairiso13427-1_PTC_ENSG00000160949.17	1000	-	144440926	144442777	239,138,98	23	562,134,74,176,172,302,79,154,77,765,124,164,73,90,83,190,126,394,115,172,130,184,222,	0,1629,2303,3510,4813,5203,6036,6242,6699,6879,7783,7982,8252,9696,9878,11246,11576,11943,13262,13466,13902,14363,15107,
chr8	144472135	144474115	flairiso13428-1_NGO_ENSG00000167702.13	1000	+	144472135	144472135	0,0,0	5	124,124,130,257,984,	0,225,441,659,996,
chr8	144509079	144511213	flairiso13429-1_PTC_ENSG00000167700.9	1000	+	144509333	144510617	239,138,98	4	936,125,110,223,	0,1518,1714,1911,
chr8	144511287	144517833	flairiso13430-1_PTC_ENSG00000160957.14	1000	-	144512022	144516047	239,138,98	19	268,109,152,181,170,130,292,263,142,180,174,84,137,93,132,127,777,141,420,	0,393,623,856,1104,1354,1559,1930,2283,2640,2901,3154,3648,3862,4038,4476,4700,5762,6126,
chr8	144517991	144522024	flairiso13431-1_PRO_ENSG00000160959.8	1000	+	144519725	144521478	103,169,207	4	50,354,585,1114,	0,1709,2246,2919,
chr8	144827559	144843220	flairiso13432-1_PRO_ENSG00000147789.16	1000	+	144841395	144843168	103,169,207	3	50,117,1866,	0,9831,13795,
chr8	144827579	144843220	13433-1_ENST00000532382.5-0_PRO_ENSG00000147789.16	1000	+	144841395	144843168	103,169,207	4	30,562,117,1866,	0,1463,9811,13775,
chr8	144850175	144853048	13434-1_ENST00000529143.1-0_PRO_ENSG00000170619.10	1000	-	144850663	144851338	103,169,207	2	1220,669,	0,2204,
chr8	144850824	144852657	13434-3_ENST00000529143.1_NST_ENSG00000170619.10	1000	-	144850824	144851338	0,0,0	2	571,278,	0,1555,
chr8	144930359	144950819	flairiso13435-1_PRO_ENSG00000170631.15	1000	-	144930737	144946206	103,169,207	4	2231,205,69,23,	0,15651,17597,20437,
chr9	5357970	5437867	flairiso13436-1_PRO_ENSG00000107020.10	1000	-	5358238	5431977	103,169,207	6	390,110,131,87,126,236,	0,3107,3787,73926,78598,79661,
chr9	5968176	6007901	flairiso13437-1_NST_ENSG00000183354.12	1000	-	5968176	6007787	0,0,0	3	1260,201,707,	0,20168,39018,
chr9	5968176	6008482	flairiso13437-2_NST_ENSG00000183354.12	1000	-	5968176	6007787	0,0,0	3	1260,201,1288,	0,20168,39018,
chr9	7798343	7799778	flairiso13438-1_PRO_chr9:7798000	1000	-	7798435	7799734	103,169,207	2	294,232,	0,1203,
chr9	32552328	32553007	flairiso13439-1_PRO_ENSG00000235453.11	1000	+	32552434	32552923	103,169,207	2	151,207,	0,472,
chr9	32553772	32573159	flairiso13440-1_PRO_chr9:32553000	1000	-	32553875	32573060	103,169,207	2	172,279,	0,19108,
chr9	32973375	33001595	flairiso13441-1_PRO_ENSG00000137074.20	1000	-	32973497	32989891	103,169,207	8	277,104,227,60,299,51,137,29,	0,1082,11255,12595,14168,14703,16383,28191,
chr9	32973375	33001630	flairiso13442-1_PRO_ENSG00000137074.20	1000	-	32973497	32987762	103,169,207	8	277,104,227,60,299,46,137,64,	0,1082,11255,12595,14168,14703,16383,28191,
chr9	32972619	33001613	13443-1_ENST00000476858.6-0_PRO_ENSG00000137074.20	1000	-	32973497	33001604	103,169,207	7	1033,104,227,60,188,137,47,	0,1838,12011,13351,14924,17139,28947,
chr9	32973375	33001587	13443-2_ENST00000476858.6-0_PRO_ENSG00000137074.20	1000	-	32973497	32989891	103,169,207	7	277,104,227,60,188,137,21,	0,1082,11255,12595,14168,16383,28191,
chr9	33290515	33348492	flairiso13444-1_PRO_ENSG00000086102.19	1000	+	33290572	33347740	103,169,207	16	82,1008,159,78,106,72,140,100,218,98,31,80,109,120,80,827,	0,3904,10747,12675,16678,20590,23138,28215,28394,38065,41956,47994,52230,53553,56522,57150,
chr9	33290515	33348723	flairiso13444-2_PRO_ENSG00000086102.19	1000	+	33290572	33347740	103,169,207	16	82,1008,159,78,106,72,140,100,218,98,31,80,109,120,80,1058,	0,3904,10747,12675,16678,20590,23138,28215,28394,38065,41956,47994,52230,53553,56522,57150,
chr9	33921692	33923974	flairiso13445-1_NGO_ENSG00000137073.24	1000	-	33921692	33921692	0,0,0	6	907,192,68,108,100,180,	0,994,1273,1493,1686,2102,
chr9	34179042	34252520	13446-1_ENST00000625521.2-0_NGO_ENSG00000165006.14	1000	+	34179042	34179042	0,0,0	6	198,125,924,183,102,1129,	0,55173,62142,70736,71615,72349,
chr9	35056063	35072625	flairiso13447-1_PTC_ENSG00000165280.18	1000	-	35059193	35072353	239,138,98	17	1159,155,156,313,213,123,165,113,136,134,103,132,131,143,173,112,289,	0,1312,3000,3425,4249,4737,4951,5513,5939,6153,6914,8090,9187,10611,11827,12187,16273,
chr9	35073838	35079942	flairiso13448-1_PRO_ENSG00000221829.10	1000	-	35074107	35079524	103,169,207	15	378,124,156,47,290,67,152,147,131,136,203,132,91,95,212,	0,532,1088,1440,1626,2123,2593,2885,3132,3425,4302,4766,5312,5602,5892,
chr9	35073838	35079942	flairiso13449-2_PRO_ENSG00000221829.10	1000	-	35074107	35079524	103,169,207	14	378,124,150,47,290,67,152,147,131,136,203,132,91,502,	0,532,1088,1440,1626,2123,2593,2885,3132,3425,4302,4766,5312,5602,
chr9	35088692	35096591	flairiso13450-1_PRO_ENSG00000165282.14	1000	-	35089091	35095565	103,169,207	11	529,71,215,207,1528,180,160,124,144,512,31,	0,687,1373,1773,2547,4337,4728,5208,5523,6362,7868,
chr9	35104122	35107851	flairiso13451-1_PRO_ENSG00000005238.20	1000	-	35105220	35106870	103,169,207	7	1252,176,69,159,106,59,471,	0,1559,1818,2129,2415,2710,3258,
chr9	35490110	35561895	flairiso13452-1_NGO_ENSG00000198853.12	1000	+	35490110	35490110	0,0,0	11	62,642,186,141,77,175,106,47,823,138,715,	0,64949,65841,66197,67803,68086,68351,69115,69918,70849,71070,
chr9	35547154	35561895	flairiso13453-1_NGO_ENSG00000198853.12	1000	+	35547154	35547154	0,0,0	11	1381,642,186,141,77,175,106,47,823,138,715,	0,7905,8797,9153,10759,11042,11307,12071,12874,13805,14026,
chr9	35547755	35561895	flairiso13453-2_NGO_ENSG00000198853.12	1000	+	35547755	35547755	0,0,0	11	780,642,186,141,77,175,106,47,823,138,715,	0,7304,8196,8552,10158,10441,10706,11470,12273,13204,13425,
chr9	35558304	35561895	flairiso13454-1_NGO_ENSG00000198853.12	1000	+	35558304	35558304	0,0,0	6	67,106,47,823,138,715,	0,157,921,1724,2655,2876,
chr9	35697337	35711788	flairiso13455-1_NGO_ENSG00000137076.21	1000	-	35697337	35697337	0,0,0	29	579,129,183,63,126,125,106,108,186,117,126,184,167,147,120,102,150,171,102,133,182,141,162,144,123,90,94,140,194,	0,706,985,1279,1470,1694,2018,2636,2853,6222,6437,6653,6994,7331,8213,8412,8624,8858,9112,9430,9734,10010,10393,11003,13223,13459,13651,13917,14257,
chr9	35697340	35707767	flairiso13456-1_NGO_ENSG00000137076.21	1000	-	35697340	35697340	0,0,0	23	576,129,183,63,126,125,106,108,186,117,126,184,167,147,120,102,150,171,102,133,182,141,37,	0,703,982,1276,1467,1691,2015,2633,2850,6219,6434,6650,6991,7328,8210,8409,8621,8855,9109,9427,9731,10007,10390,
chr9	35729049	35732195	flairiso13457-1_NGO_chr9:35729000	1000	-	35729049	35729049	0,0,0	2	350,121,	0,3025,
chr9	35732597	35736860	flairiso13458-1_PTC_ENSG00000107175.12	1000	+	35732772	35733221	239,138,98	9	304,148,66,90,107,69,85,85,469,	0,398,619,798,2511,2708,3450,3629,3794,
chr9	35736866	35741813	flairiso13459-1_PTC_ENSG00000070610.14	1000	-	35738068	35738252	239,138,98	14	581,192,116,143,107,152,108,105,173,126,154,103,240,142,	0,881,1170,1365,1659,1885,2135,2448,2761,3131,3342,3659,3958,4805,
chr9	35792149	35809712	flairiso13460-1_PRO_ENSG00000159899.15	1000	+	35792408	35809445	103,169,207	21	926,206,114,136,95,133,85,121,75,78,105,160,156,169,147,124,69,175,99,92,333,	0,1748,7468,7872,8239,8559,8920,9493,9776,10056,10353,13361,13680,13915,14242,14873,15180,16359,16605,17006,17230,
chr9	36036939	36086181	flairiso13461-1_PRO_ENSG00000122707.12	1000	+	36036998	36085375	103,169,207	9	159,59,75,37,86,48,34,198,916,	0,15325,21887,23179,26855,28637,43665,46425,48326,
chr9	36036939	36086181	flairiso13462-1_PRO_ENSG00000122707.12	1000	+	36036998	36085927	103,169,207	9	159,59,75,37,86,48,34,198,280,	0,15325,21887,23179,26855,28637,43665,46425,48962,
chr9	36165975	36171334	flairiso13463-1_PRO_chr9:36165000	1000	+	36169502	36171269	103,169,207	2	100,1893,	0,3466,
chr9	36572894	36677682	flairiso13464-1_PRO_ENSG00000165304.8	1000	+	36581681	36677337	103,169,207	19	304,83,96,86,117,144,69,93,99,69,99,87,132,123,232,97,169,104,523,	0,7178,8749,10732,16641,21733,24327,26499,34680,57404,60207,70102,78851,84346,92455,96415,98103,101939,104265,
chr9	36572862	36677681	flairiso13465-1_PRO_ENSG00000165304.8	1000	+	36581681	36677337	103,169,207	19	145,83,96,86,117,144,69,93,99,69,99,87,132,123,232,97,169,104,522,	0,7210,8781,10764,16673,21765,24359,26531,34712,57436,60239,70134,78883,84378,92487,96447,98135,101971,104297,
chr9	36572894	36677681	flairiso13466-1_PRO_ENSG00000165304.8	1000	+	36581681	36677337	103,169,207	18	304,96,86,117,144,69,93,99,69,99,87,132,123,232,97,169,104,522,	0,8749,10732,16641,21733,24327,26499,34680,57404,60207,70102,78851,84346,92455,96415,98103,101939,104265,
chr9	37800796	37863325	flairiso13467-1_PRO_ENSG00000122741.16	1000	+	37800866	37861508	103,169,207	6	609,114,203,111,146,2186,	0,18491,53983,56444,59251,60343,
chr9	37800796	37862009	flairiso13468-1_PRO_ENSG00000122741.16	1000	+	37800866	37861508	103,169,207	5	609,114,203,146,870,	0,18491,53983,59251,60343,
chr9	37800796	37862007	flairiso13469-1_PRO_ENSG00000122741.16	1000	+	37800866	37861508	103,169,207	6	609,114,198,203,146,868,	0,18491,41292,53983,59251,60343,
chr9	41358903	41481608	flairiso13470-1_NGO_chr9:41358000	1000	+	41358903	41358903	0,0,0	3	249,176,1664,	0,115974,121041,
chr9	66270009	66285015	flairiso13471-1_NGO_chr9:66270000	1000	+	66270009	66270009	0,0,0	2	258,515,	0,14491,
chr9	66270018	66285315	flairiso13471-2_NGO_chr9:66270000	1000	+	66270018	66270018	0,0,0	2	249,815,	0,14482,
chr9	69121469	69255201	flairiso13472-1_PRO_ENSG00000119139.21	1000	+	69212556	69254374	103,169,207	24	256,121,54,125,103,610,104,154,109,134,67,151,109,211,188,96,80,211,101,213,111,330,86,993,	0,30181,91078,94869,96787,99417,103834,104552,106295,106511,107714,108612,112969,114558,115479,116408,117240,118467,125220,126542,127905,129565,131345,132739,
chr9	71911660	71973457	13473-1_ENST00000479413.1-0_PTC_ENSG00000155621.15	1000	+	71911734	71971510	239,138,98	3	176,114,766,	0,59844,61031,
chr9	72355832	72365208	flairiso13474-3_PRO_ENSG00000107372.13	1000	-	72355952	72360778	103,169,207	7	269,126,104,112,157,137,513,	0,1098,3585,4277,4795,7637,8863,
chr9	76459221	76462770	flairiso13475-1_NGO_ENSG00000187210.14	1000	+	76459221	76459221	0,0,0	3	84,118,1471,	0,838,2078,
chr9	76459221	76463017	flairiso13475-2_NGO_ENSG00000187210.14	1000	+	76459221	76459221	0,0,0	3	84,118,1718,	0,838,2078,
chr9	79571940	79725490	flairiso13476-1_PRO_ENSG00000106829.20	1000	+	79572790	79725144	103,169,207	20	895,98,64,45,63,75,205,17,120,54,153,133,194,77,250,248,148,151,77,454,	0,1748,2932,4192,40715,55433,80649,82118,132842,133948,134806,136177,136652,137682,146781,148105,149800,150510,151018,153096,
chr9	79571964	79726751	flairiso13476-2_PRO_ENSG00000106829.20	1000	+	79572790	79725144	103,169,207	20	871,98,64,45,63,75,205,17,120,54,153,133,194,77,250,248,148,151,77,1715,	0,1724,2908,4168,40691,55409,80625,82094,132818,133924,134782,136153,136628,137658,146757,148081,149776,150486,150994,153072,
chr9	81633468	81689547	flairiso13477-1_PRO_ENSG00000196781.16	1000	-	81634070	81688240	103,169,207	7	833,105,63,45,64,101,1331,	0,18715,20505,52207,52364,53865,54748,
chr9	83623142	83644123	13478-1_ENST00000405990.3-0_PRO_ENSG00000148057.16	1000	+	83628929	83643780	103,169,207	4	79,87,44,695,	0,5730,18405,20286,
chr9	83919533	83921432	flairiso13479-1_NGO_chr9:83919000	1000	-	83919533	83919533	0,0,0	3	280,107,446,	0,572,1453,
chr9	83919533	83921465	flairiso13480-1_NGO_chr9:83919000	1000	-	83919533	83919533	0,0,0	3	280,107,95,	0,572,1837,
chr9	85941181	86022289	flairiso13481-1_PRO_ENSG00000135040.16	1000	+	85942159	86021960	103,169,207	23	224,129,34,115,75,168,67,44,51,84,115,179,60,107,67,99,179,137,68,141,123,81,389,	0,973,15178,17290,18611,20831,33785,33932,35503,36181,37085,55217,62403,66176,68683,71864,72537,75357,76316,77073,77517,79707,80719,
chr9	87966449	87974685	flairiso13482-1_PTC_ENSG00000156345.18	1000	-	87969774	87974446	239,138,98	7	1210,156,146,122,189,114,314,	0,2744,3324,4326,4697,7472,7922,
chr9	88388429	88478694	13483-1_ENST00000485804.5-0_NGO_ENSG00000106723.17	1000	+	88388429	88388429	0,0,0	5	109,49,254,234,3617,	0,60511,74066,79942,86648,
chr9	88388429	88478694	flairiso13484-1_PRO_ENSG00000106723.17	1000	+	88426539	88475277	103,169,207	7	109,174,210,49,254,234,3617,	0,30348,37952,60511,74066,79942,86648,
chr9	88388429	88478694	13485-1_ENST00000469017.6-0_PRO_ENSG00000106723.17	1000	+	88426539	88475277	103,169,207	9	109,93,123,174,210,49,254,234,3617,	0,27177,28214,30348,37952,60511,74066,79942,86648,
chr9	88535185	88544978	flairiso13486-1_PRO_chr9:88535000	1000	+	88535434	88544547	103,169,207	3	551,156,600,	0,2456,9193,
chr9	89088603	89178556	flairiso13487-1_NST_ENSG00000224945.1	1000	-	89088603	89178460	0,0,0	5	332,81,91,71,570,	0,20444,20876,23952,89383,
chr9	89318499	89359011	flairiso13488-1_PRO_ENSG00000187742.15	1000	+	89318576	89358824	103,169,207	17	113,146,250,142,227,79,95,123,90,133,167,136,154,221,155,193,291,	0,1152,6927,7397,10160,14408,16136,19958,21364,22847,28382,29579,31276,32132,38911,39499,40221,
chr9	89318518	89359642	flairiso13488-2_PRO_ENSG00000187742.15	1000	+	89318576	89358824	103,169,207	17	94,146,250,142,227,79,95,123,90,133,167,136,154,221,155,193,922,	0,1133,6908,7378,10141,14389,16117,19939,21345,22828,28363,29560,31257,32113,38892,39480,40202,
chr9	92297489	92325350	flairiso13489-1_PRO_ENSG00000198000.12	1000	-	92297835	92324161	103,169,207	17	397,80,71,127,272,78,139,91,123,114,1872,69,136,79,63,187,171,	0,767,1394,2400,4061,8263,9396,12681,13063,13656,16777,21128,21731,24178,25951,26533,27690,
chr9	93446493	93451562	13490-1_ENST00000483056.5-0_PTC_ENSG00000188938.17	1000	-	93451029	93451104	239,138,98	4	1204,121,121,618,	0,1875,3985,4451,
chr9	93660484	93679583	flairiso13491-1_NGO_ENSG00000197724.11	1000	+	93660484	93660484	0,0,0	11	76,120,119,179,71,164,278,96,110,370,1996,	0,2422,3032,5201,5505,6592,13100,14442,15195,16109,17103,
chr9	93673679	93679583	flairiso13492-1_NGO_ENSG00000197724.11	1000	+	93673679	93673679	0,0,0	5	183,96,106,370,1996,	0,1247,2004,2914,3908,
chr9	94374568	94460919	flairiso13493-1_PRO_ENSG00000148110.16	1000	+	94374819	94458424	103,169,207	11	359,96,63,128,115,219,114,72,113,143,1759,	0,40589,54620,63832,66416,70395,72254,76887,79389,83753,84592,
chr9	95004995	95087159	13494-1_ENST00000471978.5-0_NGO_ENSG00000148120.18	1000	+	95004995	95004995	0,0,0	6	70,63,75,117,87,478,	0,162,546,55698,75698,81686,
chr9	95004995	95087159	flairiso13495-1_NGO_ENSG00000148120.18	1000	+	95004995	95004995	0,0,0	7	70,63,75,117,87,145,478,	0,162,546,55698,75698,77579,81686,
chr9	95004995	95020918	flairiso13496-1_NGO_ENSG00000148120.18	1000	+	95004995	95004995	0,0,0	4	70,63,75,1469,	0,162,546,14454,
chr9	96320709	96383711	flairiso13497-1_PRO_ENSG00000130958.13	1000	-	96321284	96383634	103,169,207	11	632,83,79,93,103,69,72,68,87,34,235,	0,1288,3381,23194,24589,30393,31328,39444,43754,47562,62767,
chr9	96641250	96655317	flairiso13498-1_PRO_ENSG00000158122.12	1000	-	96641758	96655281	103,169,207	5	636,106,54,69,228,	0,10139,10408,13454,13839,
chr9	96942912	97013600	flairiso13499-1_NGO_ENSG00000196312.15	1000	-	96942912	96942912	0,0,0	5	242,128,63,96,342,	0,6642,15922,29940,70346,
chr9	97633820	97672791	flairiso13500-1_PRO_ENSG00000136937.13	1000	+	97633881	97671199	103,169,207	24	95,89,101,157,108,122,70,216,98,64,111,65,63,75,104,123,103,94,104,115,129,114,138,124,	0,6973,7741,9383,11296,11790,13671,14187,16682,17489,19977,21059,21881,22190,24819,27125,28221,29133,30519,32942,35025,35772,37265,38847,
chr9	97904551	97922516	flairiso13501-1_PRO_ENSG00000136932.14	1000	-	97904732	97910587	103,169,207	4	441,657,158,99,	0,5408,8849,17866,
chr9	98120974	98192637	flairiso13502-1_PRO_ENSG00000106789.13	1000	-	98124847	98157660	103,169,207	12	3931,181,91,113,97,105,117,180,150,117,201,79,	0,5668,7195,7632,8819,9980,11210,12063,13831,16597,36485,71584,
chr9	98124467	98192637	flairiso13502-2_PRO_ENSG00000106789.13	1000	-	98124847	98157660	103,169,207	12	438,181,91,113,97,105,117,180,150,117,201,79,	0,2175,3702,4139,5326,6487,7717,8570,10338,13104,32992,68091,
chr9	98290296	98375307	flairiso13503-1_NGO_ENSG00000136928.7	1000	-	98290296	98290296	0,0,0	9	453,118,130,183,225,111,123,108,157,	0,3488,8927,12944,15824,20798,72418,81167,84854,
chr9	98781297	98796539	flairiso13504-1_PRO_ENSG00000165138.18	1000	-	98781589	98796491	103,169,207	6	348,107,205,45,503,407,	0,1169,2655,3534,8806,14835,
chr9	98783569	98796539	flairiso13505-1_PRO_ENSG00000165138.18	1000	-	98783897	98796491	103,169,207	4	588,45,503,407,	0,1262,6534,12563,
chr9	100302085	100352942	flairiso13506-1_PRO_ENSG00000136891.14	1000	-	100302190	100349363	103,169,207	13	219,211,182,81,134,89,178,176,113,244,713,189,171,	0,1546,6414,8213,18179,19597,24216,25701,38171,43986,44608,47098,50686,
chr9	101475005	101487117	flairiso13507-1_PTC_ENSG00000165152.9	1000	-	101475880	101477092	239,138,98	3	16,1681,169,	0,483,11943,
chr9	101475328	101486746	flairiso13508-1_PRO_chr9:101475000	1000	-	101475880	101477092	103,169,207	2	1841,179,	0,11239,
chr9	108942576	109013512	flairiso13509-1_PRO_ENSG00000119326.15	1000	-	108942768	108952246	103,169,207	18	258,84,114,57,49,155,51,38,151,93,159,87,201,171,90,120,188,211,	0,384,1126,1385,5609,9632,9867,13213,22801,27825,30098,34385,36704,40568,41770,48149,50055,70725,
chr9	108942576	109013512	flairiso13510-1_PRO_ENSG00000119326.15	1000	-	108942768	109013442	103,169,207	19	252,84,114,57,49,155,51,38,151,93,159,87,201,171,90,120,188,190,211,	0,384,1126,1385,5609,9632,9867,13213,22801,27825,30098,34385,36704,40568,41770,48149,50055,56490,70725,
chr9	109018925	109119947	flairiso13511-1_PRO_ENSG00000106771.13	1000	-	109020459	109119913	103,169,207	17	1580,195,175,101,146,123,132,99,91,83,105,170,234,117,102,118,613,	0,14381,17280,19091,31357,31644,38265,41428,45551,54430,61913,68247,71996,74549,87582,89527,100409,
chr9	109019903	109119947	flairiso13511-2_PRO_ENSG00000106771.13	1000	-	109020459	109119913	103,169,207	17	602,195,175,101,146,123,132,99,91,83,105,170,234,117,102,118,613,	0,13403,16302,18113,30379,30666,37287,40450,44573,53452,60935,67269,71018,73571,86604,88549,99431,
chr9	109019903	109119947	flairiso13512-1_PRO_ENSG00000106771.13	1000	-	109020459	109119913	103,169,207	17	602,195,175,101,146,123,132,99,91,83,105,170,231,117,102,118,613,	0,13403,16302,18113,30379,30666,37287,40450,44573,53452,60935,67269,71018,73571,86604,88549,99431,
chr9	110048695	110170238	flairiso13513-1_PRO_ENSG00000157654.19	1000	+	110048699	110168421	103,169,207	3	160,2413,1840,	0,87431,119703,
chr9	110874985	111038743	flairiso13514-1_PRO_ENSG00000198121.14	1000	-	110875420	110972117	103,169,207	5	737,748,148,78,92,	0,66435,97087,98495,163666,
chr9	110874985	111038458	flairiso13515-1_PRO_ENSG00000198121.14	1000	-	110875420	110972117	103,169,207	5	737,748,148,78,292,	0,66435,97087,98495,163181,
chr9	110874987	111039030	flairiso13516-1_PRO_ENSG00000198121.14	1000	-	110875420	110972117	103,169,207	5	735,748,148,78,161,	0,66433,97085,98493,163882,
chr9	111661604	111670229	flairiso13517-1_PRO_ENSG00000244115.1	1000	+	111661634	111666940	103,169,207	3	111,132,958,	0,5210,7667,
chr9	111896813	111927789	flairiso13518-1_PRO_ENSG00000148154.10	1000	+	111897215	111927634	103,169,207	6	500,142,103,102,113,317,	0,17791,26035,27963,29570,30659,
chr9	111897176	111927791	flairiso13518-2_PRO_ENSG00000148154.10	1000	+	111897215	111927634	103,169,207	6	137,142,103,102,113,319,	0,17428,25672,27600,29207,30296,
chr9	113373421	113376986	13519-1_ENST00000485934.1-0_PRO_ENSG00000119431.10	1000	-	113373598	113374354	103,169,207	3	1108,74,258,	0,2031,3307,
chr9	113373421	113376986	flairiso13520-1_PRO_chr9:113373000	1000	-	113373598	113374354	103,169,207	2	1108,258,	0,3307,
chr9	115020559	115118157	flairiso13521-1_PRO_ENSG00000041982.16	1000	-	115021156	115091018	103,169,207	27	708,164,162,97,152,133,131,144,120,144,123,273,273,273,273,273,273,264,90,186,270,157,116,264,1410,593,176,	0,3413,5974,8800,9694,10993,14644,15538,17701,20381,21659,25850,36593,39170,42357,43236,44087,53043,55472,55830,57383,61212,62132,63649,65304,70002,97422,
chr9	116425227	116687234	flairiso13522-1_PRO_ENSG00000148219.18	1000	-	116425850	116651755	103,169,207	8	861,184,101,142,149,134,266,169,	0,15381,17225,62131,193096,195082,226300,261838,
chr9	120388874	120439964	flairiso13523-1_NGO_ENSG00000136861.18	1000	-	120388874	120388874	0,0,0	15	418,47,127,144,266,78,237,122,190,117,120,173,49,233,566,	0,866,5637,11867,13931,15161,18137,19472,20252,22483,26165,30913,33818,48420,50524,
chr9	120764172	120793396	flairiso13524-1_PRO_ENSG00000119402.18	1000	-	120764558	120787871	103,169,207	8	675,170,87,134,195,418,109,43,	0,7175,8581,11920,14178,23596,28976,29181,
chr9	120764227	120793396	flairiso13525-1_PRO_ENSG00000119402.18	1000	-	120764558	120787871	103,169,207	8	620,170,87,134,195,418,109,37,	0,7120,8526,11865,14123,23541,28921,29132,
chr9	120903968	120926163	flairiso13526-1_PRO_ENSG00000056558.11	1000	-	120905019	120926075	103,169,207	7	1270,149,178,411,66,88,228,	0,5261,7367,9359,10266,19736,21967,
chr9	121699207	121766912	flairiso13527-1_PRO_ENSG00000136848.17	1000	+	121757022	121766734	103,169,207	7	251,154,99,549,145,145,419,	0,57805,59690,60677,64297,64527,67286,
chr9	121743560	121766915	flairiso13528-1_PRO_ENSG00000136848.17	1000	+	121757022	121766734	103,169,207	7	154,154,99,555,145,145,422,	0,13452,15337,16324,19944,20174,22933,
chr9	121821966	121963719	flairiso13529-1_NGO_ENSG00000175764.16	1000	-	121821966	121821966	0,0,0	4	913,107,252,112,	0,38370,48530,141641,
chr9	121855315	121963719	flairiso13530-1_NGO_ENSG00000175764.16	1000	-	121855315	121855315	0,0,0	4	246,107,252,112,	0,5021,15181,108292,
chr9	121924983	121963719	flairiso13531-1_NGO_chr9:121924000	1000	-	121924983	121924983	0,0,0	3	2210,222,112,	0,2939,38624,
chr9	121988909	122093308	13532-1_ENST00000487468.5-0_PRO_ENSG00000175764.16	1000	-	121989747	122093148	103,169,207	3	861,97,622,	0,50362,103777,
chr9	122144057	122159779	flairiso13533-1_PRO_chr9:122144000	1000	-	122144240	122159677	103,169,207	2	321,153,	0,15569,
chr9	122241669	122264840	flairiso13534-1_PRO_ENSG00000119446.14	1000	-	122241883	122261492	103,169,207	6	374,86,87,127,119,126,	0,3586,5848,10177,19710,23045,
chr9	122264881	122323088	flairiso13535-1_NGO_ENSG00000148187.18	1000	+	122264881	122264881	0,0,0	6	57,156,119,92,160,549,	0,15561,20287,26867,48345,57658,
chr9	124353464	124415444	flairiso13536-1_PRO_ENSG00000136930.13	1000	-	124353597	124415425	103,169,207	8	245,149,59,116,141,98,94,81,	0,3299,31133,51852,58887,60443,61377,61899,
chr9	125052206	125143528	flairiso13537-1_PRO_ENSG00000173611.18	1000	-	125052348	125143437	103,169,207	4	389,132,45,144,	0,3669,90426,91178,
chr9	125200541	125234000	flairiso13538-1_PRO_ENSG00000136933.17	1000	+	125203013	125233980	103,169,207	7	36,127,59,158,150,150,313,	0,238,2466,7022,27368,32054,33146,
chr9	125200541	125234004	13539-1_ENST00000259460.12-0_PRO_ENSG00000136933.17	1000	+	125203013	125233980	103,169,207	8	36,127,59,158,162,150,150,317,	0,238,2466,7022,19997,27368,32054,33146,
chr9	125200541	125234004	flairiso13540-1_PRO_ENSG00000136933.17	1000	+	125203013	125233980	103,169,207	8	36,127,59,158,153,150,150,317,	0,238,2466,7022,12828,27368,32054,33146,
chr9	127397168	127408424	flairiso13541-2_PRO_ENSG00000136856.18	1000	+	127397230	127407249	103,169,207	10	118,163,207,100,197,63,109,174,146,1313,	0,207,736,2738,5388,6572,6790,7649,8251,9943,
chr9	127713509	127715663	13542-1_ENST00000414832.2-0_PRO_ENSG00000187024.15	1000	-	127714149	127715639	103,169,207	4	773,46,220,120,	0,869,1465,2034,
chr9	127713971	127715651	13542-2_ENST00000414832.2-0_PRO_ENSG00000187024.15	1000	-	127714149	127715639	103,169,207	4	311,46,220,108,	0,407,1003,1572,
chr9	127731526	127735294	13543-1_ENST00000496460.5-0_PTC_ENSG00000160404.18	1000	-	127733492	127735270	239,138,98	4	752,128,176,175,	0,1037,1858,3593,
chr9	127731523	127735294	13544-1_ENST00000463256.5-0_PTC_ENSG00000160404.18	1000	-	127733492	127735270	239,138,98	3	755,176,175,	0,1861,3596,
chr9	127802881	127814503	flairiso13545-1_PRO_ENSG00000136877.15	1000	+	127802924	127814227	103,169,207	16	181,129,54,65,115,78,62,103,78,148,90,151,76,67,129,296,	0,1403,1617,1754,4091,4327,4539,4704,5352,5676,5918,6802,7149,8063,10313,11326,
chr9	127867840	127899606	flairiso13546-1_PTC_ENSG00000257524.6	1000	-	127886598	127897981	239,138,98	13	236,192,117,164,36,39,1603,108,407,180,91,55,104,	0,480,3982,4849,5185,6770,17345,19643,22796,26671,28401,30115,31662,
chr9	127907885	127917038	flairiso13547-1_PRO_ENSG00000136840.19	1000	-	127908391	127916419	103,169,207	5	696,413,186,87,213,	0,4382,6770,8522,8940,
chr9	127907885	127917018	13548-1_ENST00000361444.3-0_PRO_ENSG00000136840.19	1000	-	127908391	127912626	103,169,207	5	696,108,413,186,193,	0,2065,4382,6770,8940,
chr9	127920880	127930785	flairiso13549-1_PRO_ENSG00000167103.12	1000	-	127925145	127930752	103,169,207	10	1234,125,113,56,35,125,155,51,198,63,	0,4226,4986,6272,6416,6767,7184,7552,8807,9842,
chr9	127940880	127980989	flairiso13550-1_PRO_ENSG00000167106.12	1000	-	127943191	127980137	103,169,207	10	2357,70,122,196,105,155,47,30,121,998,	0,3734,3896,4486,4768,7190,7487,12694,12924,39111,
chr9	127952696	127980989	flairiso13551-1_PRO_ENSG00000167106.12	1000	-	127952749	127980137	103,169,207	4	356,30,121,998,	0,878,1108,27295,
chr9	128061232	128067320	flairiso13552-1_PRO_ENSG00000171169.9	1000	-	128063427	128067101	103,169,207	3	594,527,730,	0,2141,5358,
chr9	128166066	128191557	flairiso13553-1_PRO_ENSG00000148337.21	1000	-	128166196	128190857	103,169,207	18	340,122,70,150,114,88,125,198,122,196,343,109,94,230,72,116,175,126,	0,692,1028,2985,3339,3953,10284,11499,12302,12642,13006,14348,14654,19480,21796,24262,24621,25365,
chr9	128203378	128255244	flairiso13554-1_PRO_ENSG00000106976.21	1000	+	128203470	128254078	103,169,207	20	253,74,150,204,99,161,143,136,68,139,87,71,52,114,110,112,171,242,216,1239,	0,14852,15203,15670,16609,16802,18818,19082,19414,20872,30642,36066,36349,38853,43015,43996,45204,46736,47346,50627,
chr9	128255831	128275938	flairiso13555-1_PRO_ENSG00000167110.18	1000	-	128257066	128260560	103,169,207	26	1450,157,107,103,219,116,76,225,114,338,88,108,90,142,59,107,94,51,39,60,64,44,105,81,123,46,	0,1537,1769,1958,2148,2623,3175,3335,4244,4633,5340,5622,5836,6731,7202,9753,9956,10138,10455,11626,12102,12285,12588,16953,18018,20061,
chr9	128255829	128275938	flairiso13556-1_PRO_ENSG00000167110.18	1000	-	128257066	128260560	103,169,207	25	1452,157,107,103,219,116,76,225,114,338,88,108,90,142,59,107,94,51,39,60,64,44,105,123,46,	0,1539,1771,1960,2150,2625,3177,3337,4246,4635,5342,5624,5838,6733,7204,9755,9958,10140,10457,11628,12104,12287,12590,18020,20063,
chr9	128255829	128275938	flairiso13557-1_PRO_ENSG00000167110.18	1000	-	128257066	128260560	103,169,207	27	1452,157,107,103,219,116,76,225,114,338,88,108,90,142,59,107,94,51,39,81,60,64,44,105,81,123,46,	0,1539,1771,1960,2150,2625,3177,3337,4246,4635,5342,5624,5838,6733,7204,9755,9958,10140,10457,11364,11628,12104,12287,12590,16955,18020,20063,
chr9	128255831	128275987	flairiso13558-1_PRO_ENSG00000167110.18	1000	-	128257066	128275976	103,169,207	26	1450,151,107,103,219,116,76,225,114,338,88,108,90,142,59,107,94,51,39,60,64,44,105,81,123,95,	0,1537,1769,1958,2148,2623,3175,3335,4244,4633,5340,5622,5836,6731,7202,9753,9956,10138,10455,11626,12102,12285,12588,16953,18018,20061,
chr9	128456151	128500960	flairiso13559-1_PRO_ENSG00000136811.16	1000	+	128460558	128500255	103,169,207	21	104,91,154,69,171,161,130,132,72,72,117,186,110,136,111,105,159,101,163,126,894,	0,3415,4361,4790,13031,15156,16761,17458,25428,26664,27786,28549,29213,31738,36274,36549,38358,39889,42261,42849,43915,
chr9	128456151	128494833	flairiso13560-1_PRO_ENSG00000136811.16	1000	+	128460558	128494731	103,169,207	17	104,91,154,126,171,161,130,132,72,72,117,186,110,136,111,105,324,	0,3415,4361,4790,13031,15156,16761,17458,25428,26664,27786,28549,29213,31738,36274,36549,38358,
chr9	128608035	128633659	flairiso13561-1_NGO_ENSG00000197694.18	1000	+	128608035	128608035	0,0,0	24	14,147,104,163,132,138,105,209,121,122,133,99,160,77,210,297,113,18,55,197,54,147,148,451,	0,94,838,1086,3678,4073,5345,7596,9604,9951,10835,13122,16292,17067,17733,18355,19350,19889,22285,24091,24395,24536,24772,25173,
chr9	128609238	128633659	flairiso13562-1_NGO_ENSG00000197694.18	1000	+	128609238	128609238	0,0,0	21	46,132,138,105,209,121,122,133,99,160,77,210,297,113,18,55,197,54,147,148,451,	0,2475,2870,4142,6393,8401,8748,9632,11919,15089,15864,16530,17152,18147,18686,21082,22888,23192,23333,23569,23970,
chr9	128703358	128720916	flairiso13563-1_NGO_ENSG00000160447.7	1000	+	128703358	128703358	0,0,0	22	111,241,146,112,128,184,147,110,144,76,169,103,68,64,92,177,63,77,143,108,81,523,	0,1944,2375,3354,3537,3863,9693,9919,10140,10687,10838,11203,11439,11813,12010,13388,14966,15190,16327,16551,16844,17035,
chr9	128729785	128771927	flairiso13564-1_PRO_ENSG00000160445.11	1000	-	128731336	128755565	103,169,207	16	1609,103,98,189,116,120,42,216,174,147,115,177,437,151,252,113,	0,3640,5548,10145,10986,11749,12014,12744,20830,21336,21627,22887,23378,24023,25622,42029,
chr9	128731140	128771927	flairiso13564-2_PRO_ENSG00000160445.11	1000	-	128731336	128755565	103,169,207	16	254,103,98,189,116,120,42,216,174,147,115,177,437,151,252,113,	0,2285,4193,8790,9631,10394,10659,11389,19475,19981,20272,21532,22023,22668,24267,40674,
chr9	128818499	128822676	flairiso13565-1_PRO_ENSG00000167136.7	1000	+	128818684	128822339	103,169,207	3	686,110,344,	0,2239,3833,
chr9	128833122	128881950	flairiso13566-1_PRO_ENSG00000171097.14	1000	-	128833583	128847528	103,169,207	14	521,87,80,187,90,77,121,129,87,150,148,59,211,54,	0,617,2200,2358,2656,2874,3679,4562,4928,5095,9531,12230,14310,48774,
chr9	128833122	128882494	flairiso13567-1_PRO_ENSG00000171097.14	1000	-	128833583	128845405	103,169,207	13	521,87,80,187,90,77,121,129,87,150,148,59,88,	0,617,2200,2358,2656,2874,3679,4562,4928,5095,9531,12230,49284,
chr9	128833122	128881931	flairiso13568-1_PRO_ENSG00000171097.14	1000	-	128833583	128845405	103,169,207	14	521,87,80,187,90,77,121,129,87,150,148,59,180,35,	0,617,2200,2358,2656,2874,3679,4562,4928,5095,9531,12230,13557,48774,
chr9	128922282	128942037	flairiso13569-1_PRO_ENSG00000175287.19	1000	+	128922323	128941713	103,169,207	11	74,159,76,48,56,63,22,129,117,127,370,	0,4755,11499,11728,14165,14300,15474,18086,18316,19162,19385,
chr9	128922313	128942038	flairiso13570-1_PTC_ENSG00000175287.19	1000	+	128922323	128933738	239,138,98	11	43,159,131,48,56,63,22,129,117,127,371,	0,4724,11413,11697,14134,14269,15443,18055,18285,19131,19354,
chr9	129036625	129072082	flairiso13571-1_PTC_ENSG00000148343.19	1000	+	129040594	129068533	239,138,98	16	56,239,211,113,118,137,118,101,116,73,87,99,778,54,117,1836,	0,3826,5678,11801,12755,13201,22528,23924,24605,26618,26919,31147,31572,32450,33223,33621,
chr9	129094793	129110711	13572-1_ENST00000458362.5-0_PTC_ENSG00000095321.18	1000	-	129109181	129110509	239,138,98	15	819,138,63,136,123,120,101,179,175,166,54,119,264,99,229,	0,1204,2456,3219,3455,3737,5072,5717,7089,7606,8219,9394,13020,14385,15689,
chr9	129139412	129148944	13573-1_ENST00000423100.5-0_PRO_ENSG00000119383.21	1000	+	129142444	129147464	103,169,207	3	237,108,1558,	0,3032,7974,
chr9	129140099	129148944	13574-1_ENST00000414510.5-0_PRO_ENSG00000119383.21	1000	+	129142444	129147464	103,169,207	3	52,108,1558,	0,2345,7287,
chr9	129665646	129722674	flairiso13575-1_PRO_ENSG00000167157.11	1000	+	129665867	129722609	103,169,207	4	480,188,179,453,	0,53584,54949,56575,
chr9	129835457	129881828	flairiso13576-1_PRO_ENSG00000136878.14	1000	+	129852555	129880273	103,169,207	26	42,112,97,54,63,132,97,70,114,79,445,141,116,173,95,34,46,181,127,170,82,109,103,72,177,1450,	0,14355,17082,20849,22592,23009,25479,26085,27728,29845,32547,33404,33852,34214,34995,38024,38241,39118,39371,39852,40102,40672,42880,44115,44655,44921,
chr9	129873480	129881828	flairiso13577-1_NGO_ENSG00000136878.14	1000	+	129873480	129873480	0,0,0	10	35,46,181,127,170,82,109,103,72,1716,	0,218,1095,1348,1829,2079,2649,4857,6092,6632,
chr9	130427221	130434121	flairiso13578-1_NGO_ENSG00000148357.17	1000	+	130427221	130427221	0,0,0	6	154,129,321,120,127,774,	0,2335,3062,4145,5207,6126,
chr9	130579576	130638352	flairiso13579-1_PRO_ENSG00000107164.16	1000	+	130579680	130637022	103,169,207	18	188,106,34,50,72,58,163,99,105,103,101,142,161,74,81,77,128,1339,	0,15906,30377,32879,33379,34711,36778,38220,40777,43131,44034,46787,51051,51980,52365,52625,56422,57437,
chr9	131117443	131121222	flairiso13580-1_NGO_ENSG00000126878.13	1000	+	131117443	131117443	0,0,0	3	125,163,988,	0,312,2791,
chr9	131197774	131233701	flairiso13581-1_NGO_ENSG00000126883.17	1000	+	131197774	131197774	0,0,0	8	1241,71,157,153,172,140,25,248,	0,3872,17437,25003,30385,32855,34509,35679,
chr9	131487291	131498150	flairiso13582-1_NGO_ENSG00000288701.1	1000	+	131487291	131487291	0,0,0	6	3,241,156,92,82,2411,	0,564,4133,4877,7113,8448,
chr9	131487291	131500190	flairiso13582-2_NGO_ENSG00000288701.1	1000	+	131487291	131487291	0,0,0	6	3,241,156,92,82,4451,	0,564,4133,4877,7113,8448,
chr9	131576777	131740076	flairiso13583-1_PRO_ENSG00000107263.19	1000	-	131579496	131739830	103,169,207	23	2870,129,98,102,79,95,85,186,93,85,76,112,89,203,501,184,124,153,89,157,179,140,307,	0,3485,5827,7533,7740,10958,11164,12023,13108,15321,19520,21421,25283,45018,49144,51135,51771,52324,53458,61857,66461,74032,162992,
chr9	132594288	132670027	flairiso13584-1_PRO_ENSG00000125485.17	1000	-	132612125	132669934	103,169,207	18	824,169,140,51,60,177,236,107,120,65,42,45,65,71,44,76,257,168,	0,17798,35975,37752,47715,51606,52534,53900,54143,55945,56786,58159,64382,65421,66919,67972,68150,75571,
chr9	132909806	132944626	flairiso13585-1_PRO_ENSG00000165699.15	1000	-	132910468	132928872	103,169,207	12	883,112,116,176,74,155,145,153,104,186,63,55,	0,1195,1646,2475,11556,12012,13541,15780,17394,18960,25226,34765,
chr9	133019485	133021160	flairiso13586-1_NGO_chr9:133019000	1000	+	133019485	133019485	0,0,0	2	55,922,	0,753,
chr9	133089734	133121240	flairiso13587-1_PRO_ENSG00000160271.16	1000	-	133090960	133121154	103,169,207	18	1258,115,243,202,96,122,33,87,69,85,104,216,419,194,96,194,111,269,	0,10533,11785,12203,12741,13044,13495,14012,14528,16197,16910,17350,18253,18938,19891,20561,22307,31237,
chr9	133097721	133112134	flairiso13588-1_NGO_ENSG00000285245.1	1000	-	133097721	133097721	0,0,0	17	1041,115,243,202,96,122,33,87,69,85,104,216,419,194,96,194,93,	0,2546,3798,4216,4754,5057,5508,6025,6541,8210,8923,9363,10266,10951,11904,12574,14320,
chr9	133097721	133149220	flairiso13589-1_PRO_ENSG00000160271.16	1000	-	133098586	133148980	103,169,207	18	1041,115,243,202,96,122,33,87,69,85,104,216,419,194,60,194,111,258,	0,2546,3798,4216,4754,5057,5508,6025,6541,8210,8923,9363,10266,10951,11904,12574,14320,51241,
chr9	133356577	133361158	flairiso13590-1_PTC_ENSG00000148291.10	1000	+	133356592	133357072	239,138,98	6	93,269,104,180,170,103,	0,336,1133,3372,3687,4478,
chr9	133459977	133470787	flairiso13591-1_PTC_ENSG00000160325.15	1000	+	133460066	133463456	239,138,98	5	210,149,126,108,2225,	0,3429,5344,7943,8585,
chr9	133663563	133716103	flairiso13592-1_PRO_ENSG00000123453.18	1000	-	133663888	133696313	103,169,207	14	451,136,169,163,94,148,114,139,114,84,142,91,87,202,	0,3171,7020,7971,21629,26816,30694,32659,39352,41384,44723,49055,49474,52338,
chr9	133663563	133711420	flairiso13593-1_PRO_ENSG00000123453.18	1000	-	133663888	133696313	103,169,207	12	451,136,169,163,94,148,114,139,114,84,142,72,	0,3171,7020,7971,21629,26816,30694,32659,39352,41384,44723,47785,
chr9	133761893	133992324	flairiso13594-1_PRO_ENSG00000160293.17	1000	-	133764061	133992278	103,169,207	28	2216,155,124,88,117,53,75,128,22,17,89,102,110,54,133,86,87,69,96,100,101,69,99,103,69,59,117,250,	0,6548,8484,10065,13041,14134,15495,16868,18024,18800,21609,22423,23882,26026,26460,27364,29889,33774,34535,35816,44187,45364,47146,50220,72378,99480,177209,230181,
chr9	133762228	133992816	flairiso13594-2_PRO_ENSG00000160293.17	1000	-	133764061	133992278	103,169,207	28	1881,155,124,88,117,53,75,128,22,17,89,102,110,54,133,86,87,69,96,100,101,69,99,103,69,59,117,742,	0,6213,8149,9730,12706,13799,15160,16533,17689,18465,21274,22088,23547,25691,26125,27029,29554,33439,34200,35481,43852,45029,46811,49885,72043,99145,176874,229846,
chr9	134046838	134068026	flairiso13595-1_PRO_ENSG00000169925.17	1000	-	134047740	134053477	103,169,207	6	1616,215,148,138,326,82,	0,3535,4723,5467,6426,21106,
chr9	134730390	134842898	flairiso13596-1_NGO_ENSG00000130635.16	1000	+	134730390	134730390	0,0,0	60	85,168,57,42,63,75,93,57,54,54,54,54,54,45,54,45,54,45,54,45,54,45,54,108,54,54,45,54,45,54,54,54,108,90,54,108,108,54,54,108,54,108,54,108,54,54,54,54,108,54,54,108,54,36,54,256,113,69,234,742,	0,1105,1680,8083,8355,20151,20399,22198,23459,23882,26374,27852,31534,33302,35290,36063,36609,36919,38019,42399,44468,49711,52276,54598,55604,58764,64691,64871,65983,66457,68017,71563,72497,74584,74770,75798,78792,79864,80948,81101,82058,82214,83592,84406,85185,85544,86635,87387,88265,88457,88609,89725,91706,92607,93025,94209,95401,99585,104580,111766,
chr9	134750550	134842874	flairiso13597-1_NGO_ENSG00000130635.16	1000	+	134750550	134750550	0,0,0	55	66,93,57,54,54,54,54,54,45,54,45,54,45,54,45,54,45,54,108,54,54,45,54,45,54,54,54,108,90,54,108,108,54,54,108,54,108,54,108,54,54,54,54,108,72,54,108,54,36,54,256,113,69,234,718,	0,239,2038,3299,3722,6214,7692,11374,13142,15130,15903,16449,16759,17859,22239,24308,29551,32116,34438,35444,38604,44531,44711,45823,46297,47857,51403,52337,54424,54610,55638,58632,59704,60788,60941,61898,62054,63432,64246,65025,65384,66475,67227,68105,68279,68449,69565,71546,72447,72865,74049,75241,79425,84420,91606,
chr9	134761940	134842905	flairiso13598-1_NGO_ENSG00000130635.16	1000	+	134761940	134761940	0,0,0	48	38,45,54,45,54,45,54,45,54,45,54,108,54,54,45,54,45,54,54,54,108,90,54,108,108,54,54,108,54,108,54,108,54,54,54,54,108,54,54,108,54,36,54,256,113,69,234,749,	0,1752,3740,4513,5059,5369,6469,10849,12918,18161,20726,23048,24054,27214,33141,33321,34433,34907,36467,40013,40947,43034,43220,44248,47242,48314,49398,49551,50508,50664,52042,52856,53635,53994,55085,55837,56715,56907,57059,58175,60156,61057,61475,62659,63851,68035,73030,80216,
chr9	135810422	135821885	flairiso13599-1_NGO_ENSG00000130559.19	1000	-	135810422	135810422	0,0,0	7	1189,119,116,103,209,137,1047,	0,4674,5467,7554,7985,8587,10416,
chr9	135810422	135822705	flairiso13599-2_NGO_ENSG00000130559.19	1000	-	135810422	135810422	0,0,0	7	1189,119,116,103,209,137,1867,	0,4674,5467,7554,7985,8587,10416,
chr9	135810422	135823171	flairiso13599-3_NGO_ENSG00000130559.19	1000	-	135810422	135810422	0,0,0	7	1189,119,116,103,209,137,2333,	0,4674,5467,7554,7985,8587,10416,
chr9	136375576	136383484	flairiso13600-1_NGO_ENSG00000165684.5	1000	-	136375576	136375576	0,0,0	9	224,133,1757,28,111,71,250,84,299,	0,772,1966,4260,5163,5745,6247,6676,7609,
chr9	136401924	136410593	flairiso13601-1_PRO_ENSG00000165689.17	1000	-	136402787	136410397	103,169,207	9	963,140,63,112,74,417,113,69,266,	0,2130,2706,3166,3980,5220,5901,7074,8403,
chr9	136401924	136410593	flairiso13602-1_PRO_ENSG00000165689.17	1000	-	136402787	136410135	103,169,207	8	963,140,63,112,74,417,113,504,	0,2130,2706,3166,3980,5220,5901,8165,
chr9	136440102	136447658	flairiso13603-1_NGO_ENSG00000148396.18	1000	-	136440102	136440102	0,0,0	6	1721,78,75,95,135,90,	0,3720,5542,6752,7124,7466,
chr9	136494443	136505590	flairiso13604-1_NGO_ENSG00000148400.13	1000	-	136494443	136494443	0,0,0	10	3115,98,148,296,166,88,217,149,432,281,	0,4455,4668,6108,7304,7557,7828,8738,10229,10866,
chr9	136791343	136793256	flairiso13605-1_PRO_ENSG00000244187.8	1000	+	136791370	136792832	103,169,207	4	81,67,108,438,	0,367,907,1475,
chr9	136803926	136808571	flairiso13606-1_NGO_ENSG00000228544.1	1000	-	136803926	136803926	0,0,0	4	1658,153,374,153,	0,2458,2902,4492,
chr9	136804409	136808580	flairiso13607-1_NGO_ENSG00000228544.1	1000	-	136804409	136804409	0,0,0	4	1175,153,135,162,	0,1975,2419,4009,
chr9	136847963	136851022	flairiso13608-1_PRO_ENSG00000054148.18	1000	+	136849430	136850847	103,169,207	4	320,480,125,268,	0,1147,2049,2791,
chr9	136847959	136851022	flairiso13609-1_PRO_ENSG00000054148.18	1000	+	136849430	136850847	103,169,207	4	324,363,125,268,	0,1268,2053,2795,
chr9	136857231	136860797	flairiso13610-1_NGO_ENSG00000177943.14	1000	+	136857231	136857231	0,0,0	8	67,220,138,119,147,414,856,236,	0,135,427,747,1168,1487,1977,3330,
chr9	136992421	136993976	flairiso13611-1_PTC_ENSG00000148362.11	1000	+	136992443	136993084	239,138,98	6	141,65,191,69,85,211,	0,218,631,921,1158,1344,
chr9	137007233	137009895	flairiso13612-1_NGO_ENSG00000107331.17	1000	-	137007233	137007233	0,0,0	7	731,207,138,103,93,104,127,	0,1182,1497,1717,2136,2307,2535,
chr9	137007233	137011555	flairiso13613-1_NGO_ENSG00000107331.17	1000	-	137007233	137007233	0,0,0	13	731,207,138,103,93,104,135,142,179,118,133,124,149,	0,1182,1497,1717,2136,2307,2535,2749,2959,3386,3739,3952,4173,
chr9	137062126	137070557	flairiso13614-1_PRO_ENSG00000186193.9	1000	-	137064658	137070460	103,169,207	5	2661,108,147,113,668,	0,2951,3395,4135,7763,
chr9	137077732	137084538	flairiso13615-1_NGO_ENSG00000197355.11	1000	+	137077732	137077732	0,0,0	9	89,237,176,173,194,141,186,67,1902,	0,317,769,1243,1523,2269,2956,4265,4904,
chr9	137110545	137114733	flairiso13616-1_PRO_ENSG00000176978.14	1000	-	137110747	137114713	103,169,207	11	238,71,65,119,167,82,136,164,140,114,87,	0,334,1144,1566,2407,2660,2815,3319,3697,3917,4101,
chr9	137110545	137114718	flairiso13617-1_PTC_ENSG00000176978.14	1000	-	137113961	137114713	239,138,98	11	238,71,65,119,61,167,82,136,164,334,72,	0,334,1144,1566,2199,2407,2660,2815,3319,3697,4101,
chr9	137110545	137114733	flairiso13618-1_PRO_ENSG00000176978.14	1000	-	137110747	137114713	103,169,207	13	238,71,65,89,119,61,167,82,136,164,140,114,87,	0,334,1144,1395,1566,2199,2407,2660,2815,3319,3697,3917,4101,
chr9	137177722	137188560	flairiso13619-1_PRO_ENSG00000176248.9	1000	-	137177942	137188532	103,169,207	11	394,204,76,142,182,118,120,175,133,623,145,	0,2458,2729,3065,3958,5402,5949,7190,8501,9758,10693,
chr9	137177719	137188560	flairiso13620-1_PRO_ENSG00000176248.9	1000	-	137177942	137188532	103,169,207	11	394,204,76,142,182,118,120,175,133,623,145,	0,2461,2732,3068,3961,5405,5952,7193,8504,9761,10696,
chr9	137241286	137243707	flairiso13621-1_PRO_chr9:137241000	1000	+	137241360	137242579	103,169,207	2	131,1212,	0,1209,
chr9	137241718	137243706	flairiso13622-1_NGO_chr9:137241000	1000	+	137241718	137241718	0,0,0	2	2,1211,	0,777,
chr9	137448224	137459334	flairiso13623-1_PRO_ENSG00000165802.23	1000	-	137449393	137459102	103,169,207	14	1267,76,103,80,71,34,84,125,53,69,76,495,62,303,	0,1374,1698,1951,4140,4328,4511,4831,6166,7014,8186,9182,10263,10807,
chr9	137554903	137578925	flairiso13624-1_PTC_ENSG00000148399.13	1000	-	137576080	137578777	239,138,98	8	745,173,66,70,173,92,88,301,	0,9530,9989,10181,19304,19848,21176,23721,
chr9	137554903	137578888	flairiso13625-1_PTC_ENSG00000148399.13	1000	-	137576360	137578777	239,138,98	9	745,173,66,70,173,92,88,94,264,	0,9530,9989,10181,19304,19848,21176,21405,23721,
chr9	137605684	137615359	flairiso13626-1_PTC_ENSG00000197070.14	1000	+	137605717	137613668	239,138,98	8	151,111,98,155,183,177,442,286,	0,7211,7728,7930,8347,8614,8874,9389,
chr9	137618991	137835741	flairiso13627-1_PRO_ENSG00000181090.21	1000	+	137619028	137834953	103,169,207	26	58,64,557,181,158,189,121,132,146,144,227,174,83,107,123,102,105,155,168,145,78,116,87,79,176,969,	0,91975,97634,109357,124379,124910,135179,138888,143683,156117,157626,158890,160643,163299,171856,179821,181888,192469,194014,194394,195439,196955,198447,199068,215357,215781,
chr9	137619004	137836127	flairiso13627-2_PRO_ENSG00000181090.21	1000	+	137619028	137834953	103,169,207	26	45,64,557,181,158,189,121,132,146,144,227,174,83,107,123,102,105,155,168,145,78,116,87,79,176,1355,	0,91962,97621,109344,124366,124897,135166,138875,143670,156104,157613,158877,160630,163286,171843,179808,181875,192456,194001,194381,195426,196942,198434,199055,215344,215768,
chr9	137619002	137835741	flairiso13628-1_PRO_ENSG00000181090.21	1000	+	137619028	137834953	103,169,207	27	47,64,557,181,137,189,78,121,132,146,144,227,174,83,107,123,102,105,155,168,145,78,116,87,79,176,969,	0,91964,97623,109346,124389,124899,133328,135168,138877,143672,156106,157615,158879,160632,163288,171845,179810,181877,192458,194003,194383,195428,196944,198436,199057,215346,215770,
chr9	137619004	137836127	flairiso13628-2_PRO_ENSG00000181090.21	1000	+	137619028	137834953	103,169,207	27	45,64,557,181,137,189,78,121,132,146,144,227,174,83,107,123,102,105,155,168,145,78,116,87,79,176,1355,	0,91962,97621,109344,124387,124897,133326,135166,138875,143670,156104,157613,158877,160630,163286,171843,179808,181875,192456,194001,194381,195426,196942,198434,199055,215344,215768,
chr9	137618992	137836127	flairiso13629-1_PRO_ENSG00000181090.21	1000	+	137619028	137834953	103,169,207	27	57,64,557,181,134,189,78,121,132,146,144,227,174,83,107,123,102,105,155,168,145,78,116,87,79,176,1355,	0,91974,97633,109356,124402,124909,133338,135178,138887,143682,156116,157625,158889,160642,163298,171855,179820,181887,192468,194013,194393,195438,196954,198446,199067,215356,215780,
chr10	1040026	1048883	13630-1_ENST00000491735.1-0_NGO_ENSG00000067064.12	1000	-	1040026	1040026	0,0,0	4	1478,131,93,20,	0,2605,3274,8837,
chr10	1056403	1132155	flairiso13631-1_PRO_ENSG00000047056.16	1000	+	1072155	1129344	103,169,207	14	161,178,97,96,65,136,72,45,77,235,142,135,115,2943,	0,15712,21503,23607,24008,27999,29882,37048,39766,47198,48722,67814,68506,72809,
chr10	1056403	1132163	flairiso13632-1_PRO_ENSG00000047056.16	1000	+	1072155	1129344	103,169,207	14	161,178,97,96,65,136,72,45,77,238,142,135,115,2951,	0,15712,21503,23607,24008,27999,29882,37048,39766,47195,48722,67814,68506,72809,
chr10	4826176	4847125	flairiso13633-1_PRO_ENSG00000165568.18	1000	+	4826324	4845819	103,169,207	9	187,168,117,135,123,98,73,84,1348,	0,4498,7173,9498,11282,13552,15608,16244,19601,
chr10	5594985	5596118	flairiso13634-1_NGO_chr10:5594000	1000	-	5594985	5594985	0,0,0	2	594,146,	0,987,
chr10	5748363	5763728	flairiso13635-1_NGO_ENSG00000108021.20	1000	+	5748363	5748363	0,0,0	7	1664,126,154,106,182,115,700,	0,8249,9156,10523,12926,14168,14665,
chr10	5748902	5763728	flairiso13635-2_NGO_ENSG00000108021.20	1000	+	5748902	5748902	0,0,0	7	1125,126,154,106,182,115,700,	0,7710,8617,9984,12387,13629,14126,
chr10	5890242	5937593	flairiso13636-1_PRO_ENSG00000134452.20	1000	+	5906101	5937280	103,169,207	20	104,596,131,136,191,93,92,169,223,88,87,137,100,122,76,198,126,107,132,484,	0,15794,18682,18916,20695,23504,23935,25160,25991,27177,27347,28099,31015,31205,33378,34068,35124,37192,46213,46867,
chr10	5952385	5977543	13637-1_ENST00000528354.5-0_PRO_ENSG00000134470.21	1000	-	5953094	5977492	103,169,207	6	821,76,33,201,195,139,	0,3993,7368,7981,13759,25019,
chr10	6112213	6115766	flairiso13638-1_NGO_ENSG00000134453.16	1000	+	6112213	6112213	0,0,0	5	148,74,99,73,314,	0,1294,1835,3025,3239,
chr10	6144933	6235532	flairiso13639-1_PRO_ENSG00000170525.21	1000	+	6144997	6232942	103,169,207	14	80,126,97,67,75,57,125,208,147,105,130,63,65,2638,	0,68689,70287,71191,71772,72201,74635,75724,76447,76707,77921,79024,79215,87961,
chr10	8054687	8074497	flairiso13640-1_PRO_ENSG00000107485.18	1000	+	8055655	8073800	103,169,207	6	204,610,537,143,126,751,	0,599,3617,9308,14785,19059,
chr10	12068953	12123221	flairiso13641-1_PRO_ENSG00000181192.12	1000	+	12069033	12120888	103,169,207	16	234,156,212,195,172,199,313,85,140,151,107,165,83,170,86,2435,	0,12518,15586,18581,22559,25119,28730,31224,32088,37292,38955,43946,48719,49795,51228,51833,
chr10	12129693	12164825	flairiso13642-1_PTC_ENSG00000065665.21	1000	+	12129787	12156933	239,138,98	11	101,68,66,79,132,110,161,198,192,77,558,	0,3547,6411,13423,19901,20158,27213,28214,31236,32519,34574,
chr10	12167575	12195869	flairiso13643-1_PRO_ENSG00000165609.13	1000	-	12167701	12186291	103,169,207	9	236,54,102,96,108,50,68,104,100,	0,3141,5189,6142,10217,11507,17313,18653,28194,
chr10	12167575	12195860	flairiso13644-1_PRO_ENSG00000165609.13	1000	-	12170852	12186291	103,169,207	9	236,89,102,96,108,50,68,104,91,	0,3244,5189,6142,10217,11507,17313,18653,28194,
chr10	13100172	13136923	flairiso13645-1_PRO_ENSG00000123240.17	1000	+	13109122	13136866	103,169,207	14	130,177,203,183,74,135,103,116,150,94,159,131,80,179,	0,8939,10101,12280,16094,18733,22212,23822,25245,25773,27572,31894,33329,36572,
chr10	13319061	13347679	flairiso13646-1_PRO_ENSG00000086475.15	1000	-	13319141	13344950	103,169,207	9	295,213,100,91,155,108,104,271,403,	0,3773,9289,10636,14755,17181,19643,25696,28215,
chr10	13318979	13348280	flairiso13647-1_PRO_ENSG00000086475.15	1000	-	13319141	13344950	103,169,207	9	377,207,100,91,155,108,104,271,281,	0,3855,9371,10718,14837,17263,19725,25778,29020,
chr10	13319067	13348293	flairiso13647-2_PRO_ENSG00000086475.15	1000	-	13319141	13344950	103,169,207	9	289,207,100,91,155,108,104,271,294,	0,3767,9283,10630,14749,17175,19637,25690,28932,
chr10	14878865	14903085	13648-1_ENST00000378331.5-0_PRO_ENSG00000152455.16	1000	+	14896848	14902512	103,169,207	5	54,672,147,130,680,	0,17980,20673,22267,23540,
chr10	15102258	15104255	flairiso13649-1_PRO_ENSG00000152464.15	1000	+	15103314	15104166	103,169,207	2	78,951,	0,1046,
chr10	15211642	15371289	flairiso13650-1_PRO_ENSG00000148468.17	1000	-	15212914	15371052	103,169,207	7	2959,115,117,159,93,228,334,	0,4353,9301,43078,64212,72235,159313,
chr10	28533117	28620989	flairiso13651-1_PRO_ENSG00000095787.24	1000	+	28533579	28619606	103,169,207	13	503,37,196,107,116,113,246,123,149,119,187,128,1453,	0,880,2444,50281,56618,57602,75068,77581,78656,81449,83058,84539,86419,
chr10	28533117	28620989	flairiso13652-1_PRO_ENSG00000095787.24	1000	+	28533579	28619606	103,169,207	14	503,37,214,107,116,113,309,246,123,149,119,187,128,1453,	0,880,2426,50281,56618,57602,62615,75068,77581,78656,81449,83058,84539,86419,
chr10	29409556	29461145	13653-1_ENST00000430295.5-0_NGO_ENSG00000224597.10	1000	+	29409556	29409556	0,0,0	3	102,56,2872,	0,5800,48717,
chr10	29409579	29457829	flairiso13654-1_NGO_ENSG00000224597.10	1000	+	29409579	29409579	0,0,0	3	104,56,179,	0,5777,48071,
chr10	29457360	29524028	flairiso13655-1_NGO_ENSG00000197321.15	1000	-	29457360	29457360	0,0,0	24	973,156,125,144,156,134,208,106,152,277,145,176,146,148,137,156,173,178,87,90,148,127,226,578,	0,1073,4916,6131,8234,10381,12915,13777,16477,23176,24223,27295,28724,29049,29802,31240,33486,35853,37553,37731,41755,55374,65049,66090,
chr10	34312263	34815296	flairiso13656-1_PRO_ENSG00000148498.16	1000	-	34312351	34814995	103,169,207	19	119,232,228,45,152,190,151,171,189,129,140,383,126,84,92,179,181,102,421,	0,4843,18853,23935,25011,29363,35701,46883,47807,62610,65703,70276,71865,87066,89562,157821,204715,384054,502612,
chr10	34312263	34815296	flairiso13657-1_PRO_ENSG00000148498.16	1000	-	34312351	34814995	103,169,207	20	119,232,228,45,152,190,151,171,189,129,140,383,126,84,92,132,179,181,102,421,	0,4843,18853,23935,25011,29363,35701,46883,47807,62610,65703,70276,71865,87066,89562,138053,157821,204715,384054,502612,
chr10	35195901	35212465	13658-1_ENST00000474931.5-0_PRO_ENSG00000095794.19	1000	+	35196062	35211398	103,169,207	3	198,157,1212,	0,10993,15352,
chr10	42782794	42831402	flairiso13659-1_PRO_ENSG00000165733.8	1000	+	42784394	42831096	103,169,207	23	204,209,191,80,189,143,122,188,140,758,102,158,82,74,177,189,181,59,123,148,176,162,537,	0,1567,2687,4373,7528,8832,9698,10162,11057,13679,14627,15673,19342,33804,34523,37441,37713,38139,39267,40323,40814,47466,48071,
chr10	43437125	43454664	flairiso13660-1_NGO_chr10:43437000	1000	+	43437125	43437125	0,0,0	2	30,600,	0,16939,
chr10	43643861	43648881	flairiso13661-1_PRO_ENSG00000169740.14	1000	-	43644788	43646133	103,169,207	3	940,143,80,	0,2198,4940,
chr10	45727235	45792961	flairiso13662-1_PRO_ENSG00000172661.19	1000	+	45727317	45792400	103,169,207	30	85,123,165,63,174,94,62,48,111,88,72,119,58,60,180,128,102,132,170,103,153,183,129,81,123,63,213,621,178,701,	0,181,1626,10747,12837,16154,17585,19364,22860,23515,24246,25352,25944,27250,27700,29776,36152,38443,42213,46020,50037,51717,57329,57585,58273,59376,59799,61635,63120,65025,
chr10	45727235	45792961	flairiso13663-1_PRO_ENSG00000172661.19	1000	+	45727317	45792400	103,169,207	30	85,123,165,63,174,94,62,48,111,88,72,119,58,60,180,128,87,102,132,170,103,183,129,81,123,63,213,621,178,701,	0,181,1626,10747,12837,16154,17585,19364,22860,23515,24246,25352,25944,27250,27700,29776,32079,36152,38443,42213,46020,51717,57329,57585,58273,59376,59799,61635,63120,65025,
chr10	48446036	48605088	flairiso13664-1_PRO_ENSG00000128805.15	1000	-	48446390	48604796	103,169,207	9	583,880,122,74,133,208,88,200,326,	0,4224,7267,8051,8965,13647,109426,136916,158726,
chr10	50067953	50133502	flairiso13665-1_PRO_ENSG00000099290.17	1000	+	50068005	50132945	103,169,207	30	55,123,165,63,174,94,62,48,111,88,72,119,58,60,180,128,102,132,170,103,153,183,129,81,123,63,213,621,178,697,	0,151,1593,10721,12804,16118,17543,19321,22822,23477,24208,25314,25906,27194,27645,29721,36088,38380,42147,45941,49952,51633,57159,57415,58103,59206,59629,61465,62947,64852,
chr10	60778477	60794227	flairiso13666-1_PRO_ENSG00000170312.16	1000	+	60780165	60793975	103,169,207	8	191,62,157,124,171,164,142,351,	0,1663,6227,7186,9582,13412,13670,15399,
chr10	62239593	62268707	13667-1_ENST00000395260.3-0_PRO_ENSG00000182010.11	1000	-	62239643	62268610	103,169,207	5	172,54,59,197,157,	0,1548,6405,23031,28957,
chr10	63133327	63155024	flairiso13668-1_PTC_ENSG00000148572.16	1000	+	63133415	63150221	239,138,98	5	173,85,223,41,1514,	0,12881,16806,18822,20183,
chr10	68174417	68211699	flairiso13669-1_NGO_ENSG00000138347.16	1000	+	68174417	68174417	0,0,0	10	239,139,222,150,83,127,208,166,134,1414,	0,905,14487,19945,21032,22934,24950,27411,32352,35868,
chr10	68332063	68342269	flairiso13670-1_PRO_ENSG00000096746.18	1000	+	68337221	68342054	103,169,207	10	172,135,139,185,87,116,136,96,93,292,	0,5135,5794,6439,7076,7376,9110,9521,9695,9914,
chr10	68332063	68342269	flairiso13671-1_PRO_ENSG00000096746.18	1000	+	68337221	68342054	103,169,207	10	172,135,139,140,87,116,136,96,93,292,	0,5135,5794,6439,7076,7376,9110,9521,9695,9914,
chr10	68901316	68946847	flairiso13672-1_PRO_ENSG00000107625.14	1000	+	68901384	68946630	103,169,207	14	155,297,76,179,118,186,146,150,120,74,160,135,45,496,	0,5394,8990,9751,11845,12074,12742,18515,33482,34689,35619,39743,41896,45035,
chr10	69124211	69172856	flairiso13673-1_PTC_ENSG00000122958.15	1000	+	69124277	69157045	239,138,98	8	69,150,157,165,107,69,143,1701,	0,8686,32795,33835,38194,41830,44277,46944,
chr10	69180249	69209093	flairiso13674-1_PTC_ENSG00000156502.14	1000	+	69180291	69182545	239,138,98	16	313,135,78,108,115,169,112,78,92,181,94,220,81,177,149,494,	0,2270,5737,6193,7392,9017,11405,14938,16742,18122,18854,20030,22189,22617,27543,28350,
chr10	69451476	69507666	flairiso13675-1_PRO_ENSG00000099282.10	1000	+	69451594	69506978	103,169,207	6	214,96,117,48,117,838,	0,44117,46803,52961,54647,55352,
chr10	70139214	70146656	flairiso13676-1_PRO_ENSG00000156521.14	1000	-	70139923	70146586	103,169,207	3	927,131,1236,	0,4627,6206,
chr10	70139212	70146656	flairiso13677-1_PRO_chr10:70139000	1000	-	70145416	70146586	103,169,207	2	929,1275,	0,6169,
chr10	71816298	71851251	flairiso13678-1_PTC_ENSG00000197746.14	1000	-	71821969	71851221	239,138,98	14	1178,108,81,158,187,96,132,61,144,201,126,75,134,70,	0,2318,2732,3166,3415,3941,5577,9534,11715,12578,14827,15547,18073,34883,
chr10	71816297	71851325	flairiso13679-1_PTC_ENSG00000197746.14	1000	-	71821969	71851221	239,138,98	14	1179,108,81,158,187,93,132,61,144,201,126,75,134,144,	0,2319,2733,3167,3416,3942,5578,9535,11716,12579,14828,15548,18074,34884,
chr10	72216028	72233295	flairiso13680-1_PRO_ENSG00000166295.9	1000	+	72223914	72233116	103,169,207	4	44,169,75,295,	0,7859,14337,16972,
chr10	72216011	72220323	flairiso13681-1_NGO_chr10:72216000	1000	+	72216011	72216011	0,0,0	2	127,264,	0,4048,
chr10	72216028	72233295	flairiso13682-1_NGO_ENSG00000166295.9	1000	+	72216028	72216028	0,0,0	3	110,75,295,	0,14337,16972,
chr10	72332862	72354919	flairiso13683-1_PRO_ENSG00000148719.16	1000	-	72334587	72354897	103,169,207	9	1755,98,173,110,80,186,146,178,155,	0,2971,3661,5339,7926,8122,10503,12087,21902,
chr10	73248937	73252693	13684-1_ENST00000372940.3-0_PRO_ENSG00000182180.14	1000	-	73249292	73252482	103,169,207	3	381,261,224,	0,2825,3532,
chr10	73742994	73744230	flairiso13685-1_NGO_chr10:73742000	1000	-	73742994	73742994	0,0,0	2	217,14,	0,1222,
chr10	73742994	73744230	flairiso13686-1_NGO_chr10:73742000	1000	-	73742994	73742994	0,0,0	2	236,14,	0,1222,
chr10	73797232	73801792	flairiso13687-1_NGO_ENSG00000214655.11	1000	+	73797232	73797232	0,0,0	10	39,229,290,224,489,184,177,120,179,477,	0,144,548,997,1769,2778,3063,3407,3784,4083,
chr10	73797232	73801792	flairiso13688-1_NGO_ENSG00000214655.11	1000	+	73797232	73797232	0,0,0	10	39,229,290,224,489,160,177,120,179,477,	0,144,548,997,1769,2778,3063,3407,3784,4083,
chr10	73814287	73874519	flairiso13689-1_PRO_ENSG00000148660.21	1000	-	73815014	73874461	103,169,207	21	218,245,95,76,49,45,69,44,63,43,84,123,95,84,103,73,66,55,60,95,123,	0,715,2735,3191,7394,9752,10991,23180,25251,27881,28170,32937,33700,34238,34725,34973,37966,38904,46542,58701,60109,
chr10	74121767	74151034	13690-1_ENST00000372745.1-0_PRO_ENSG00000185009.13	1000	-	74123809	74138379	103,169,207	10	2143,145,208,134,86,138,172,276,126,280,	0,2612,4380,7340,8139,12259,14864,16339,17038,28987,
chr10	74122963	74150842	13690-2_ENST00000372745.1_PRO_ENSG00000185009.13	1000	-	74123809	74138379	103,169,207	10	947,145,208,134,86,138,172,276,126,88,	0,1416,3184,6144,6943,11063,13668,15143,15842,27791,
chr10	75111655	75176690	flairiso13691-1_NST_ENSG00000156671.15	1000	+	75150528	75176690	0,0,0	6	123,593,96,118,151,303,	0,38858,52989,56885,64410,64732,
chr10	75233970	75236030	flairiso13692-1_NST_ENSG00000165644.11	1000	-	75233970	75235928	0,0,0	6	255,134,55,119,106,196,	0,639,967,1089,1296,1864,
chr10	77636198	77638693	flairiso13693-2_PRO_ENSG00000156113.24	1000	-	77636322	77637642	103,169,207	3	371,113,1429,	0,695,1066,
chr10	77790790	77821166	flairiso13694-1_NGO_ENSG00000151208.17	1000	-	77790790	77790790	0,0,0	18	1753,110,110,128,144,197,171,149,184,141,134,163,151,90,113,145,124,85,	0,3217,4058,5270,5660,14874,15967,17005,18756,20303,21133,21424,25760,26216,26986,28530,29104,30291,
chr10	77790790	77821706	flairiso13694-2_NGO_ENSG00000151208.17	1000	-	77790790	77790790	0,0,0	18	1753,110,110,128,144,197,171,149,184,141,134,163,151,90,113,145,124,625,	0,3217,4058,5270,5660,14874,15967,17005,18756,20303,21133,21424,25760,26216,26986,28530,29104,30291,
chr10	77790790	77811195	flairiso13695-1_NGO_ENSG00000151208.17	1000	-	77790790	77790790	0,0,0	10	1753,110,110,128,144,197,171,141,184,102,	0,3217,4058,5270,5660,14874,15967,17005,18756,20303,
chr10	77816032	77926755	flairiso13696-1_PRO_ENSG00000151208.17	1000	-	77816171	77926520	103,169,207	21	143,151,90,113,145,124,1020,93,104,176,128,133,126,185,313,260,184,144,163,69,539,	0,518,974,1744,3288,3862,5049,8351,12849,13322,14184,14708,17881,19705,25848,27414,37321,38194,40697,53096,110184,
chr10	77816032	77927083	flairiso13696-2_PRO_ENSG00000151208.17	1000	-	77816171	77926520	103,169,207	21	143,151,90,113,145,124,1020,93,104,176,128,133,126,185,313,260,184,144,163,69,867,	0,518,974,1744,3288,3862,5049,8351,12849,13322,14184,14708,17881,19705,25848,27414,37321,38194,40697,53096,110184,
chr10	79068965	79217574	flairiso13697-1_PRO_ENSG00000108175.18	1000	+	79201632	79216928	103,169,207	8	305,110,96,81,109,114,106,1191,	0,49949,70716,93087,132618,139370,147203,147418,
chr10	79389631	79445624	flairiso13698-1_PRO_ENSG00000165424.7	1000	-	79390642	79445440	103,169,207	4	1242,165,201,430,	0,4644,42926,55563,
chr10	79389631	79445624	flairiso13699-1_PRO_ENSG00000165424.7	1000	-	79390865	79445440	103,169,207	4	1330,165,201,430,	0,4644,42926,55563,
chr10	80454309	80519628	flairiso13700-1_PRO_ENSG00000108219.15	1000	+	80489233	80517976	103,169,207	10	62,141,98,51,147,171,126,45,120,1724,	0,14237,34907,50418,52918,54991,57834,59709,61894,63595,
chr10	86437009	86521792	flairiso13701-1_PRO_ENSG00000062650.20	1000	-	86437542	86518069	103,169,207	19	599,96,89,208,165,116,176,77,98,112,228,112,137,153,96,101,1026,521,428,	0,910,6265,9232,14957,16210,16646,21979,23389,24166,30269,33982,35198,35602,36868,60191,62708,80561,84355,
chr10	88935073	88991339	flairiso13702-1_PRO_ENSG00000107796.13	1000	-	88935222	88948930	103,169,207	9	293,182,192,162,85,111,129,152,318,	0,2987,4433,6155,6711,8723,12184,13728,55948,
chr10	89213574	89251775	flairiso13703-1_PRO_ENSG00000107798.18	1000	-	89214827	89247648	103,169,207	10	1487,72,72,147,137,110,199,118,112,69,	0,2363,8936,10109,11517,13320,14625,32101,33963,38132,
chr10	90419051	90426044	flairiso13704-1_NGO_chr10:90419000	1000	+	90419051	90419051	0,0,0	2	67,366,	0,6627,
chr10	93496611	93529092	flairiso13705-1_PRO_ENSG00000138180.16	1000	+	93500051	93528153	103,169,207	9	170,195,276,69,151,314,72,126,1143,	0,3428,6501,10376,18793,20323,22265,23070,31338,
chr10	93893990	93909825	flairiso13706-1_PTC_ENSG00000176273.15	1000	+	93894033	93906265	239,138,98	3	221,134,2727,	0,12261,13108,
chr10	95663400	95693927	flairiso13707-1_PRO_ENSG00000119977.22	1000	-	95664066	95693899	103,169,207	13	900,138,154,95,108,126,36,116,109,128,119,124,284,	0,17071,19250,19700,20121,21098,23094,23643,23846,24191,29519,29952,30243,
chr10	97356701	97401283	flairiso13708-1_PRO_ENSG00000052749.14	1000	-	97357093	97401231	103,169,207	33	495,83,68,73,50,126,176,168,92,158,108,106,81,159,94,68,155,163,65,122,143,115,98,112,92,99,128,136,117,106,77,230,191,	0,1835,2241,3844,7152,9406,9744,10040,10339,12723,13465,13753,14014,14221,15371,16034,16344,16873,17128,22591,22926,24097,24684,25013,28464,29193,31550,31787,33721,34037,36982,43603,44391,
chr10	97356701	97381809	flairiso13709-1_NGO_ENSG00000052749.14	1000	-	97356701	97356701	0,0,0	24	495,83,68,73,50,126,176,168,92,158,108,106,81,159,94,68,155,163,65,122,143,115,98,95,	0,1835,2241,3844,7152,9406,9744,10040,10339,12723,13465,13753,14014,14221,15371,16034,16344,16873,17128,22591,22926,24097,24684,25013,
chr10	97446174	97457366	13710-1_ENST00000370846.8-0_PRO_ENSG00000171307.19	1000	+	97451675	97456891	103,169,207	8	179,248,195,89,29,182,71,590,	0,5496,5915,6240,6720,9427,9799,10602,
chr10	97458325	97498399	flairiso13711-1_PRO_ENSG00000155229.21	1000	-	97458691	97498384	103,169,207	31	394,101,60,165,83,187,57,101,127,69,103,100,156,150,98,82,126,79,155,139,78,75,87,62,129,70,75,86,101,49,127,	0,474,897,1036,1333,1720,2369,2581,3170,3502,3691,4257,5532,7479,7733,8178,8450,9179,9926,10640,11320,11803,12449,18357,18509,19021,19529,19978,22616,25777,39947,
chr10	97498923	97571206	flairiso13712-1_PRO_chr10:97498000	1000	+	97499203	97570523	103,169,207	2	350,1069,	0,71214,
chr10	97614554	97633491	flairiso13713-1_NGO_ENSG00000171160.18	1000	-	97614554	97614554	0,0,0	4	1857,110,115,145,	0,2123,2653,18792,
chr10	97737139	97760895	flairiso13714-1_PRO_ENSG00000155256.18	1000	+	97738477	97759300	103,169,207	12	182,198,71,187,96,113,140,72,145,47,82,1660,	0,1337,5954,7589,11129,12334,13191,14251,15898,20125,20502,22096,
chr10	97737139	97760895	flairiso13715-1_PRO_ENSG00000155256.18	1000	+	97738477	97759300	103,169,207	12	182,198,71,187,96,113,140,87,145,47,82,1660,	0,1337,5954,7589,11129,12334,13191,14236,15898,20125,20502,22096,
chr10	98383567	98415158	flairiso13716-1_PTC_ENSG00000119943.13	1000	-	98387300	98415135	239,138,98	15	301,121,107,157,73,135,142,98,62,154,156,74,94,20,150,	0,1379,3633,7030,7442,8864,9374,11628,11823,13777,16534,24014,24336,27371,31441,
chr10	98417014	98446913	flairiso13717-1_PRO_ENSG00000107521.20	1000	-	98417563	98443240	103,169,207	19	712,83,114,145,66,135,62,180,168,50,70,100,161,109,143,138,117,114,107,	0,1160,3030,5354,6588,6738,7298,8526,8803,10200,12558,13556,14116,16968,18257,18620,26109,28285,29792,
chr10	99732233	99756134	13718-1_ENST00000471520.5-0_PTC_ENSG00000119929.13	1000	+	99732348	99754540	239,138,98	8	176,72,60,210,36,134,106,510,	0,4012,7476,10919,11803,15023,22295,23391,
chr10	100150093	100186029	13719-1_ENST00000407654.7-0_PRO_ENSG00000107566.14	1000	-	100152130	100185626	103,169,207	12	2259,80,90,92,59,74,126,62,47,82,124,68,	0,4766,6051,13910,17254,24114,25851,28039,29107,33662,35420,35868,
chr10	100151807	100186033	13719-2_ENST00000407654.7_PRO_ENSG00000107566.14	1000	-	100152130	100185626	103,169,207	12	545,80,90,92,59,74,126,62,47,82,124,72,	0,3052,4337,12196,15540,22400,24137,26325,27393,31948,33706,34154,
chr10	100232304	100267638	flairiso13720-1_PTC_ENSG00000095485.18	1000	-	100253478	100267593	239,138,98	10	1067,98,120,210,80,115,141,85,119,68,	0,3362,4545,5717,11393,13494,14490,17943,21116,35266,
chr10	100274704	100286673	flairiso13721-1_PRO_ENSG00000196072.12	1000	-	100275461	100286659	103,169,207	5	786,105,120,117,69,	0,5419,6229,11392,11900,
chr10	100986273	100987513	flairiso13722-1_PTC_ENSG00000055950.16	1000	-	100987173	100987443	239,138,98	3	702,103,201,	0,816,1039,
chr10	100999852	101007836	flairiso13723-1_PRO_ENSG00000107816.17	1000	+	101002538	101007168	103,169,207	5	100,450,660,258,1352,	0,2644,3654,5605,6632,
chr10	101032401	101041240	flairiso13724-1_PRO_ENSG00000107819.13	1000	+	101032473	101039585	103,169,207	11	81,164,171,99,76,86,128,50,50,48,1752,	0,2290,3095,3601,4084,4321,4674,4980,6241,6773,7087,
chr10	101354106	101553486	13725-1_ENST00000370187.8-0_PRO_ENSG00000166167.18	1000	+	101354180	101550860	103,169,207	15	122,108,78,90,232,187,97,138,119,250,119,111,79,193,332,	0,76238,107874,125261,167532,171906,177130,178188,178845,180554,181247,182436,184186,196592,199048,
chr10	101354164	101557313	13725-2_ENST00000370187.8_PRO_ENSG00000166167.18	1000	+	101354180	101550860	103,169,207	15	64,108,78,90,232,187,97,138,119,250,119,111,79,193,4159,	0,76180,107816,125203,167474,171848,177072,178130,178787,180496,181189,182378,184128,196534,198990,
chr10	101578883	101588209	flairiso13726-1_PRO_ENSG00000166169.17	1000	-	101579452	101587311	103,169,207	4	934,169,318,964,	0,1364,5718,8362,
chr10	102107559	102120487	flairiso13727-1_PRO_ENSG00000198728.11	1000	-	102108974	102120110	103,169,207	10	1618,124,84,123,173,103,76,45,103,402,	0,1824,2040,2361,2969,3309,3509,3696,3874,12526,
chr10	102152388	102163870	flairiso13728-2_PRO_ENSG00000166197.17	1000	+	102152410	102162269	103,169,207	13	142,56,143,125,166,146,136,129,111,642,107,93,1760,	0,4630,4797,5042,5660,6804,7044,7507,7844,8063,9167,9444,9722,
chr10	102362630	102382899	flairiso13729-1_NGO_ENSG00000107862.6	1000	+	102362630	102362630	0,0,0	26	34,141,89,203,124,126,83,237,94,177,65,124,72,95,154,226,161,241,194,151,131,102,114,181,129,844,	0,625,1079,2766,3752,4454,4847,5587,6108,6580,7080,7230,7543,7753,8076,12728,13641,13929,14304,16653,16890,17222,17618,17875,18496,19425,
chr10	102420835	102423136	flairiso13730-1_PRO_ENSG00000107872.14	1000	+	102421129	102422993	103,169,207	5	122,131,154,506,333,	0,216,518,951,1968,
chr10	102420835	102423136	flairiso13731-1_PTC_ENSG00000107872.14	1000	+	102421129	102421741	239,138,98	4	122,131,939,333,	0,216,518,1968,
chr10	102423248	102432584	flairiso13732-1_PRO_ENSG00000107874.11	1000	-	102423425	102425188	103,169,207	9	324,61,62,183,131,62,144,81,59,	0,408,549,747,1015,1250,1400,1866,9277,
chr10	102461394	102477045	flairiso13733-1_PRO_ENSG00000138111.14	1000	+	102469029	102475984	103,169,207	9	56,243,83,453,124,97,172,194,1324,	0,7560,8598,9270,9878,11459,12175,12424,14327,
chr10	102461394	102477045	flairiso13734-1_PRO_ENSG00000138111.14	1000	+	102469029	102475984	103,169,207	8	56,243,83,124,97,172,194,1324,	0,7560,8598,9878,11459,12175,12424,14327,
chr10	102469077	102477045	flairiso13735-1_NGO_ENSG00000138111.14	1000	+	102469077	102469077	0,0,0	8	120,83,453,124,97,172,194,1324,	0,915,1587,2195,3776,4492,4741,6644,
chr10	102504006	102513101	flairiso13736-1_PRO_ENSG00000107882.12	1000	+	102504152	102512272	103,169,207	3	328,135,1007,	0,5162,8088,
chr10	102918293	102927618	flairiso13737-1_PRO_chr10:102918000	1000	+	102918480	102921100	103,169,207	3	1808,89,274,	0,2733,9051,
chr10	102918293	102928177	flairiso13737-2_PRO_chr10:102918000	1000	+	102918480	102921100	103,169,207	3	1808,89,833,	0,2733,9051,
chr10	103600291	103661694	flairiso13738-1_NGO_ENSG00000107957.16	1000	-	103600291	103600291	0,0,0	8	3498,120,50,338,118,84,114,712,	0,5506,11289,12561,16905,22178,26797,60691,
chr10	103755421	103855543	flairiso13739-1_PRO_ENSG00000107957.16	1000	-	103756111	103855266	103,169,207	4	713,76,81,349,	0,11672,45860,99773,
chr10	116703312	116742566	flairiso13740-1_PRO_ENSG00000165868.16	1000	-	116703856	116742469	103,169,207	4	656,128,86,137,	0,1838,3887,39117,
chr10	119104116	119137826	flairiso13741-1_PRO_ENSG00000119979.18	1000	+	119117519	119136647	103,169,207	9	81,217,80,149,112,101,108,95,1356,	0,3831,7732,13402,16224,19352,25398,28398,32354,
chr10	119651379	119677819	flairiso13742-1_PRO_ENSG00000151929.10	1000	+	119651675	119677282	103,169,207	4	476,327,402,1353,	0,18471,20875,25087,
chr10	120456913	120589851	flairiso13743-1_PRO_ENSG00000203805.11	1000	+	120457305	120575256	103,169,207	4	448,109,171,549,	0,46904,118217,132389,
chr10	122112762	122254540	flairiso13744-1_PRO_ENSG00000138162.19	1000	+	122211313	122254056	103,169,207	15	471,137,1312,61,202,62,116,172,144,77,44,161,107,121,550,	0,82277,97634,102628,103864,111963,113603,115074,124632,125198,129195,135880,136287,136781,141228,
chr10	122113029	122254538	flairiso13744-2_PRO_ENSG00000138162.19	1000	+	122211313	122254056	103,169,207	15	204,137,1312,61,202,62,116,172,144,77,44,161,107,121,548,	0,82010,97367,102361,103597,111696,113336,114807,124365,124931,128928,135613,136020,136514,140961,
chr10	122113029	122254540	flairiso13745-1_PRO_ENSG00000138162.19	1000	+	122211313	122254056	103,169,207	16	204,126,137,1312,61,202,62,116,172,144,77,44,161,107,121,550,	0,19579,82010,97367,102361,103597,111696,113336,114807,124365,124931,128928,135613,136020,136514,140961,
chr10	122992448	123008795	flairiso13746-1_PRO_ENSG00000095574.12	1000	-	122993779	122998625	103,169,207	4	2275,183,179,102,	0,3545,6044,16245,
chr10	124757833	124791887	13747-1_ENST00000368836.7_PRO_ENSG00000203791.15	1000	-	124760502	124791833	103,169,207	7	2670,259,217,108,115,66,164,	0,4466,7558,16841,31209,32439,33890,
chr10	124759953	124791868	13747-2_ENST00000368836.7-0_PRO_ENSG00000203791.15	1000	-	124760502	124791833	103,169,207	7	550,259,217,108,115,66,145,	0,2346,5438,14721,29089,30319,31770,
chr10	125788585	125823258	flairiso13748-1_PRO_ENSG00000188690.15	1000	-	125788867	125816499	103,169,207	9	420,99,86,75,75,97,84,89,230,	0,6294,7517,18827,23628,26448,27591,27851,34443,
chr10	127907102	128083133	flairiso13749-1_PRO_ENSG00000132334.17	1000	+	128040881	128082906	103,169,207	20	207,116,100,74,137,91,77,37,98,120,164,136,150,94,77,135,126,167,136,302,	0,133772,140287,140661,142427,149020,153836,154576,155980,158972,161020,162589,163198,163705,165035,166234,169500,170514,172457,175729,
chr10	127907102	128084040	flairiso13749-2_PRO_ENSG00000132334.17	1000	+	128040881	128082906	103,169,207	20	207,116,100,74,137,91,77,37,98,120,164,136,150,94,77,135,126,167,136,1209,	0,133772,140287,140661,142427,149020,153836,154576,155980,158972,161020,162589,163198,163705,165035,166234,169500,170514,172457,175729,
chr10	127907102	127936370	flairiso13750-1_NGO_chr10:127907000	1000	+	127907102	127907102	0,0,0	3	207,156,2174,	0,23875,27094,
chr10	128097895	128103525	flairiso13751-1_NGO_ENSG00000148773.14	1000	-	128097895	128097895	0,0,0	3	1360,444,947,	0,3362,4683,
chr10	128097895	128104324	flairiso13751-2_NGO_ENSG00000148773.14	1000	-	128097895	128097895	0,0,0	3	1360,444,1746,	0,3362,4683,
chr10	128097903	128104556	flairiso13751-3_NGO_ENSG00000148773.14	1000	-	128097903	128097903	0,0,0	3	1352,444,1978,	0,3354,4675,
chr10	131901007	131956555	flairiso13752-1_PTC_ENSG00000175470.20	1000	+	131901148	131940035	239,138,98	8	148,93,166,113,178,165,262,872,	0,230,39023,39574,42960,44287,46522,54676,
chr10	132065675	132168401	flairiso13753-1_PRO_ENSG00000188385.12	1000	+	132104808	132168393	103,169,207	21	386,272,498,114,147,132,36,60,129,129,84,63,99,99,60,66,69,78,204,66,449,	0,38996,51401,69371,70254,71343,71578,72443,74775,76244,79431,79842,82276,83736,84306,87282,88083,88237,97533,98994,102277,
chr10	132207491	132249108	flairiso13754-1_PRO_ENSG00000165752.17	1000	-	132208009	132228095	103,169,207	12	660,68,132,126,117,104,90,38,174,152,56,79,	0,1542,15149,15369,16915,17741,18035,18255,19303,20485,38408,41538,
chr10	132330280	132331847	flairiso13755-1_PRO_chr10:132330000	1000	-	132330305	132331736	103,169,207	2	205,366,	0,1201,
chr10	132397167	132417859	flairiso13756-1_PTC_ENSG00000171813.14	1000	+	132397226	132404676	239,138,98	3	131,1664,799,	0,7458,19893,
chr11	207490	215113	flairiso13757-1_PTC_ENSG00000177963.15	1000	+	208854	210622	239,138,98	10	1448,48,594,88,151,96,145,145,120,884,	0,1780,1916,3084,3708,4925,5124,5346,5808,6739,
chr11	208190	215113	flairiso13757-2_PTC_ENSG00000177963.15	1000	+	208854	210622	239,138,98	10	748,48,594,88,151,96,145,145,120,884,	0,1080,1216,2384,3008,4225,4424,4646,5108,6039,
chr11	216144	236342	flairiso13758-1_PRO_ENSG00000142082.15	1000	-	216697	236328	103,169,207	7	574,264,162,101,233,192,295,	0,2633,7933,14307,16838,17198,19903,
chr11	393448	404908	flairiso13759-1_PRO_ENSG00000184363.10	1000	+	396969	404569	103,169,207	13	86,196,838,124,205,175,118,171,186,154,193,88,375,	0,880,3159,4090,5543,6518,6885,7086,9629,10169,10494,10787,11085,
chr11	554854	560730	flairiso13760-1_PRO_ENSG00000185522.9	1000	-	554979	559401	103,169,207	15	257,199,197,120,184,97,263,89,69,156,88,153,124,152,48,	0,450,879,1141,1337,1637,1980,2544,2717,3029,3306,3759,4001,4492,5828,
chr11	561182	564021	flairiso13761-1_PRO_ENSG00000099849.15	1000	+	561768	563380	103,169,207	4	295,131,698,833,	0,579,896,2006,
chr11	597419	612043	flairiso13762-1_NGO_ENSG00000070047.13	1000	+	597419	597419	0,0,0	11	151,130,128,182,117,155,2655,152,261,129,410,	0,953,4154,7699,8188,9022,9646,12776,13081,13534,14214,
chr11	607638	612043	flairiso13763-1_NGO_ENSG00000070047.13	1000	+	607638	607638	0,0,0	5	2082,152,261,120,410,	0,2557,2862,3324,3995,
chr11	608819	612043	flairiso13763-2_NGO_ENSG00000070047.13	1000	+	608819	608819	0,0,0	5	901,152,261,120,410,	0,1376,1681,2143,2814,
chr11	612554	615983	flairiso13764-1_PTC_ENSG00000185507.21	1000	-	613995	615318	239,138,98	9	246,119,390,81,87,59,211,551,71,	0,444,651,1230,1396,1921,2242,2542,3358,
chr11	644232	695222	flairiso13765-1_PRO_ENSG00000177030.18	1000	-	644549	686935	103,169,207	12	422,90,248,129,129,127,66,140,139,130,98,464,	0,9729,30303,34461,35455,36730,40665,42625,43678,44098,47268,50526,
chr11	644233	695056	flairiso13766-1_PRO_ENSG00000177030.18	1000	-	644549	695047	103,169,207	12	421,87,248,129,129,127,66,140,147,130,98,298,	0,9728,30302,34460,35454,36729,40664,42624,43677,44097,47267,50525,
chr11	695804	704121	flairiso13767-1_PRO_ENSG00000177042.16	1000	+	695827	703986	103,169,207	5	42,114,93,202,322,	0,4317,4810,7140,7995,
chr11	767227	777487	flairiso13768-1_PRO_ENSG00000177225.17	1000	-	767242	777462	103,169,207	7	146,94,95,108,106,77,89,	0,4105,5199,6294,6780,7838,10171,
chr11	767227	777487	flairiso13769-1_PRO_ENSG00000177225.17	1000	-	770343	777462	103,169,207	9	146,85,112,94,95,108,106,77,89,	0,3086,3765,4105,5199,6294,6780,7838,10171,
chr11	799183	809499	flairiso13770-1_PRO_ENSG00000177595.19	1000	-	799306	804388	103,169,207	16	382,200,114,119,124,151,136,148,180,126,202,55,210,414,370,88,	0,631,947,1149,1359,1578,1801,2034,2261,2781,3011,3359,3498,3990,4910,10228,
chr11	799183	803149	flairiso13771-1_NGO_ENSG00000177595.19	1000	-	799183	799183	0,0,0	13	382,200,114,68,124,151,136,148,180,126,202,55,468,	0,631,947,1200,1359,1578,1801,2034,2261,2781,3011,3359,3498,
chr11	819571	825218	flairiso13772-1_PRO_ENSG00000177666.17	1000	+	819718	824862	103,169,207	9	334,233,66,210,61,162,133,123,696,	0,2056,2386,2825,3955,4122,4426,4742,4951,
chr11	842851	867109	13773-1_ENST00000397411.6-0_PRO_ENSG00000214063.11	1000	+	850304	866630	103,169,207	8	64,80,192,75,102,132,84,548,	0,7436,19698,21585,22661,22842,23066,23710,
chr11	842940	867109	flairiso13774-1_PRO_ENSG00000214063.11	1000	+	850304	866630	103,169,207	9	105,100,80,192,75,102,132,84,548,	0,4260,7347,19609,21496,22572,22753,22977,23621,
chr11	1274370	1309632	13775-1_ENST00000317204.11_PRO_ENSG00000078902.16	1000	-	1277038	1309498	103,169,207	6	2883,91,153,183,150,167,	0,11631,14253,15856,21274,35095,
chr11	1276624	1309632	13775-2_ENST00000317204.11-0_PRO_ENSG00000078902.16	1000	-	1277038	1309498	103,169,207	6	629,91,153,183,150,167,	0,9377,11999,13602,19020,32841,
chr11	1469456	1480885	flairiso13776-1_NGO_ENSG00000182208.14	1000	-	1469456	1469456	0,0,0	4	1032,125,94,161,	0,1838,10936,11268,
chr11	1752754	1763927	flairiso13777-1_PTC_ENSG00000250644.3	1000	-	1753894	1763859	239,138,98	8	916,336,123,233,119,124,160,136,	0,1048,2151,4569,6214,6761,8554,11037,
chr11	1876476	1892263	flairiso13778-1_PRO_ENSG00000130592.17	1000	+	1880219	1887563	103,169,207	11	169,138,165,142,93,44,82,135,78,103,491,	0,3610,4955,6942,7455,7803,8023,10255,10760,10997,15296,
chr11	2944436	2992102	flairiso13779-1_PRO_ENSG00000205531.13	1000	-	2945607	2979220	103,169,207	15	1210,57,30,120,23,146,140,72,132,87,142,100,59,31,309,	0,6822,7343,10090,11307,13962,15333,20243,25366,27011,27665,31587,33847,34770,47357,
chr11	3000929	3057416	flairiso13780-1_PTC_ENSG00000110619.18	1000	-	3041010	3057367	239,138,98	22	319,84,60,68,81,82,69,190,98,104,130,129,113,122,89,141,150,99,97,136,92,74,	0,1040,1611,4436,5949,11265,14851,16176,16927,17478,17690,18209,19290,25746,28066,28373,37120,38264,38905,39966,41235,56413,
chr11	3106745	3165336	flairiso13781-1_PRO_ENSG00000021762.20	1000	-	3107175	3129148	103,169,207	9	710,175,85,204,96,81,83,157,121,	0,1025,12801,13675,15251,15602,19727,22267,58470,
chr11	3638511	3641992	flairiso13782-1_PRO_ENSG00000167311.14	1000	-	3638815	3641862	103,169,207	4	408,33,730,187,	0,491,1130,3294,
chr11	3797907	3826352	13783-1_ENST00000464261.5-0_PRO_ENSG00000148985.20	1000	+	3811259	3825120	103,169,207	7	75,22,175,253,186,109,1025,	0,10386,13342,25975,26362,27112,27420,
chr11	3797907	3826352	flairiso13784-1_PRO_ENSG00000148985.20	1000	+	3811290	3825458	103,169,207	8	75,22,175,85,253,95,109,1025,	0,10386,13342,25001,25975,26362,27112,27420,
chr11	3808558	3826352	13785-1_ENST00000463452.6-0_PRO_ENSG00000148985.20	1000	+	3811259	3825458	103,169,207	6	93,175,253,107,109,1025,	0,2691,15324,15711,16461,16769,
chr11	3808540	3826352	13786-1_ENST00000469307.4-0_PRO_ENSG00000148985.20	1000	+	3811259	3825458	103,169,207	6	111,175,253,95,109,1025,	0,2709,15342,15729,16479,16787,
chr11	3826977	3840959	flairiso13787-1_PRO_chr11:3826000	1000	-	3827562	3828138	103,169,207	3	1229,119,66,	0,3552,13916,
chr11	3826981	3840959	flairiso13788-1_PRO_chr11:3826000	1000	-	3827562	3828138	103,169,207	3	1225,123,66,	0,3548,13912,
chr11	4598671	4608204	13789-1_ENST00000526337.5-0_PRO_ENSG00000167333.13	1000	-	4600275	4602265	103,169,207	6	2155,101,23,261,96,178,	0,2355,2992,3480,4573,9355,
chr11	5663616	5685042	flairiso13790-1_PRO_ENSG00000132256.20	1000	-	5664087	5680177	103,169,207	8	557,27,101,23,231,96,478,175,	0,2039,2364,4072,14587,15457,16144,21251,
chr11	6318945	6320501	flairiso13791-1_PRO_chr11:6318000	1000	-	6319623	6320476	103,169,207	2	684,409,	0,1147,
chr11	6318945	6320501	flairiso13792-1_PRO_chr11:6318000	1000	-	6319162	6320476	103,169,207	2	616,409,	0,1147,
chr11	6395124	6419089	flairiso13793-1_PRO_ENSG00000166313.19	1000	-	6395533	6403766	103,169,207	13	577,177,116,84,85,115,128,150,64,86,57,176,105,	0,661,975,5864,6220,6449,6957,7451,8020,8194,8363,8522,23860,
chr11	6544382	6603616	flairiso13794-1_PRO_chr11:6544000	1000	-	6545125	6603502	103,169,207	2	758,213,	0,59021,
chr11	6599919	6603604	flairiso13795-1_PTC_ENSG00000132275.11	1000	-	6602126	6603502	239,138,98	7	346,97,107,130,454,413,201,	0,566,749,1006,1229,1932,3484,
chr11	6610844	6612216	flairiso13796-1_PTC_ENSG00000166337.10	1000	-	6611769	6612189	239,138,98	5	167,115,65,155,275,	0,344,543,819,1097,
chr11	8693356	8707225	flairiso13797-1_NGO_ENSG00000166444.19	1000	-	8693356	8693356	0,0,0	8	774,87,240,112,42,178,149,141,	0,2106,3070,4168,5576,5856,9215,13728,
chr11	8693352	8871367	flairiso13798-1_PRO_ENSG00000166444.19	1000	-	8694095	8750700	103,169,207	22	778,87,240,112,42,178,149,141,78,70,110,185,45,97,216,152,137,1260,105,41,135,34,	0,2110,3074,4172,5580,5860,9219,13732,14424,17492,17769,19198,20645,21257,22250,24388,32720,36597,57268,145957,177601,177981,
chr11	12110589	12214336	flairiso13799-1_PRO_ENSG00000133816.18	1000	+	12162155	12213466	103,169,207	7	137,71,341,208,117,102,1082,	0,27800,51489,93660,97433,98907,102665,
chr11	12377562	12530191	flairiso13800-1_PTC_ENSG00000197702.14	1000	+	12377647	12513346	239,138,98	12	221,90,71,103,141,116,75,62,69,102,73,2343,	0,96182,96350,100284,118895,126751,131021,135736,136434,140047,140882,150286,
chr11	13388023	13463222	13801-1_ENST00000528120.5-0_PRO_ENSG00000148925.11	1000	-	13388830	13421795	103,169,207	8	1118,111,198,121,103,286,197,131,	0,15144,17635,25506,29134,31436,33618,75068,
chr11	14457511	14499852	flairiso13802-1_PRO_ENSG00000129083.13	1000	-	14457823	14498928	103,169,207	22	372,156,90,146,120,145,180,228,121,161,97,146,147,108,120,138,93,115,170,230,148,111,	0,1020,2696,3674,7399,8770,11169,11824,16983,18273,19407,22057,23247,23478,25520,28855,30980,33053,36130,36698,41326,42230,
chr11	17788051	18012929	flairiso13803-1_PRO_ENSG00000129158.11	1000	-	17788084	18006600	103,169,207	11	362,37,167,159,63,114,61,95,156,136,79,	0,90156,171418,200545,204879,207744,212445,216389,218539,219889,224799,
chr11	18080344	18106069	flairiso13804-1_PRO_ENSG00000166788.10	1000	-	18081417	18106041	103,169,207	11	147,93,189,83,181,116,60,80,84,114,163,	0,1066,6521,6798,8985,9830,10089,11900,16426,22888,25562,
chr11	18588780	18603883	flairiso13805-1_NGO_ENSG00000247595.4	1000	+	18588780	18588780	0,0,0	3	215,38,112,	0,14377,14991,
chr11	19712836	19880427	flairiso13806-1_PRO_ENSG00000166833.22	1000	+	19713695	19880149	103,169,207	5	1126,118,53,73,559,	0,119647,130034,156088,167032,
chr11	20051297	20118879	flairiso13807-1_NGO_ENSG00000166833.22	1000	+	20051297	20051297	0,0,0	22	36,161,189,53,24,75,84,112,150,173,154,163,101,96,169,236,155,72,197,119,204,747,	0,2782,4471,11009,16888,17026,26254,26695,28766,31709,39567,40908,41801,44374,46279,49639,51957,52355,54233,56366,63294,66835,
chr11	31432400	31509608	13808-1_ENST00000533642.1-0_PRO_ENSG00000148950.11	1000	-	31432499	31433564	103,169,207	3	168,111,90,	0,1059,77118,
chr11	33040014	33073550	flairiso13809-1_PRO_ENSG00000176148.16	1000	+	33043773	33072676	103,169,207	10	373,187,133,121,221,137,197,182,173,1077,	0,3735,14578,17100,17904,18944,21515,25815,28672,32459,
chr11	33376345	33668525	flairiso13810-1_PRO_ENSG00000110427.17	1000	+	33376651	33668154	103,169,207	21	544,345,612,116,220,134,163,60,152,172,164,185,128,182,218,130,351,98,149,152,653,	0,165456,168421,171418,174694,175762,183403,185330,191730,198356,206992,214891,222474,230295,233403,242187,269340,279666,282404,284517,291527,
chr11	35618459	35620865	flairiso13811-1_PRO_chr11:35618000	1000	+	35618636	35620377	103,169,207	2	1456,490,	0,1916,
chr11	35662774	35808205	flairiso13812-1_PRO_ENSG00000166326.7	1000	+	35663111	35806369	103,169,207	4	1006,78,240,1848,	0,22484,63149,143583,
chr11	36376381	36463676	flairiso13813-1_PRO_ENSG00000135362.14	1000	+	36401121	36462736	103,169,207	9	323,289,81,49,58,92,141,127,1335,	0,24615,26916,42873,55471,61003,69918,74827,85960,
chr11	36376380	36463676	flairiso13814-1_PRO_ENSG00000135362.14	1000	+	36401121	36462374	103,169,207	8	324,289,81,49,58,92,141,1335,	0,24616,26917,42874,55472,61004,69919,85961,
chr11	36376381	36463676	flairiso13815-1_PRO_ENSG00000135362.14	1000	+	36401121	36462736	103,169,207	10	323,166,289,81,49,58,92,141,127,1335,	0,17464,24615,26916,42873,55471,61003,69918,74827,85960,
chr11	36376401	36463676	flairiso13816-1_PRO_ENSG00000135362.14	1000	+	36401121	36462736	103,169,207	9	303,166,289,81,49,58,92,127,1335,	0,17444,24595,26896,42853,55451,60983,74807,85940,
chr11	43358931	43494927	flairiso13817-1_PRO_ENSG00000052841.15	1000	+	43358954	43493904	103,169,207	25	182,90,170,112,132,110,145,140,161,113,147,116,166,78,225,187,171,260,154,121,160,84,120,144,1155,	0,20301,30720,32533,32889,37777,38415,39042,40956,42514,45066,46582,46854,48206,48421,55658,77232,84393,85124,89070,91150,92250,131307,133088,134841,
chr11	43880830	43920274	flairiso13818-1_PRO_ENSG00000166199.13	1000	+	43882652	43919129	103,169,207	8	349,149,104,35,48,104,99,357,	0,1752,2254,3152,5775,8894,38207,39087,
chr11	43880849	43920266	flairiso13819-1_PTC_ENSG00000166199.13	1000	+	43882652	43882745	239,138,98	8	330,606,35,48,104,210,99,349,	0,1733,3133,5756,8875,20666,38188,39068,
chr11	44936217	44950845	flairiso13820-1_PRO_ENSG00000175274.19	1000	-	44936558	44938335	103,169,207	6	472,97,49,59,160,169,	0,585,1086,1337,1989,14459,
chr11	45804358	45813016	flairiso13821-1_PTC_chr11:45804000	1000	+	45805801	45808179	239,138,98	3	1978,435,2241,	0,3777,6417,
chr11	45900136	45906461	flairiso13822-1_NGO_ENSG00000121653.11	1000	+	45900136	45900136	0,0,0	10	316,82,813,76,173,110,117,71,99,813,	0,1843,2235,3228,3852,4318,4581,4834,5014,5512,
chr11	45900149	45906461	flairiso13823-1_NGO_ENSG00000121653.11	1000	+	45900149	45900149	0,0,0	9	303,82,1069,173,110,117,71,99,813,	0,1830,2222,3839,4305,4568,4821,5001,5499,
chr11	46237643	46239630	flairiso13824-1_NGO_chr11:46237000	1000	+	46237643	46237643	0,0,0	2	150,892,	0,1095,
chr11	46277661	46293138	flairiso13825-1_PRO_chr11:46277000	1000	+	46278111	46292905	103,169,207	2	552,332,	0,15145,
chr11	46347462	46380551	13826-1_ENST00000421244.6-0_PRO_ENSG00000149091.15	1000	+	46347659	46379947	103,169,207	31	358,109,96,78,57,69,72,117,72,96,83,61,114,141,79,56,63,74,112,200,101,80,70,41,140,32,44,121,34,100,721,	0,19828,20189,20539,22031,22478,23850,24024,24241,24612,24965,25154,25308,25498,26694,26936,27141,27303,27471,27969,28388,28603,28865,29061,29610,30735,30994,31528,31740,32006,32368,
chr11	46372774	46380551	flairiso13827-1_NGO_ENSG00000149091.15	1000	+	46372774	46372774	0,0,0	19	110,141,79,56,63,74,112,200,101,80,70,41,140,32,44,121,34,74,721,	0,186,1382,1624,1829,1991,2159,2657,3076,3291,3553,3749,4298,5423,5682,6216,6428,6720,7056,
chr11	46396413	46542373	flairiso13828-1_NGO_ENSG00000110497.15	1000	-	46396413	46396413	0,0,0	10	1530,194,93,140,155,189,111,101,81,429,	0,12099,13862,21499,37060,38435,47074,97194,97710,145531,
chr11	46396413	46594021	flairiso13829-1_PRO_ENSG00000110497.15	1000	-	46397449	46548380	103,169,207	17	1530,194,93,140,155,189,111,101,81,180,1454,67,173,184,59,255,194,	0,12099,13862,21499,37060,38435,47074,97194,97710,111777,145531,147561,149190,150699,151403,151832,197414,
chr11	46396414	46594045	flairiso13830-1_PRO_ENSG00000110497.15	1000	-	46397449	46548380	103,169,207	18	1529,194,93,140,155,189,111,101,81,87,1037,147,67,173,184,59,255,218,	0,12098,13861,21498,37059,38434,47073,97193,97709,116312,145530,146837,147560,149189,150698,151402,151831,197413,
chr11	46617556	46673041	flairiso13831-1_PRO_ENSG00000175224.17	1000	+	46644291	46672332	103,169,207	16	334,82,81,120,47,141,41,97,99,94,137,115,78,117,129,787,	0,26722,27782,28313,31580,32620,38676,39538,39967,41835,47826,50216,50942,51237,51847,54698,
chr11	46617562	46673041	flairiso13832-1_PRO_ENSG00000175224.17	1000	+	46644291	46672332	103,169,207	18	328,116,56,82,81,120,47,141,41,97,99,94,137,115,78,117,129,787,	0,697,12482,26716,27776,28307,31574,32614,38670,39532,39961,41829,47820,50210,50936,51231,51841,54692,
chr11	46677079	46700615	flairiso13833-1_PRO_ENSG00000175220.12	1000	-	46679036	46696107	103,169,207	12	2146,104,129,78,77,108,99,87,88,96,182,65,	0,2285,2568,3125,3407,3560,3931,4213,11093,18580,18895,23471,
chr11	46846411	46846737	flairiso13834-1_NGO_ENSG00000247675.7	1000	+	46846411	46846411	0,0,0	2	88,128,	0,198,
chr11	47248915	47268844	flairiso13835-1_NGO_ENSG00000025434.19	1000	+	47248915	47248915	0,0,0	5	84,778,114,95,295,	0,12325,18997,19345,19634,
chr11	47269676	47330030	flairiso13836-1_PRO_ENSG00000110514.19	1000	+	47273914	47329150	103,169,207	34	74,150,597,304,132,114,81,179,236,157,104,191,125,140,102,60,103,265,151,207,101,81,159,109,121,106,111,108,165,73,107,70,47,985,	0,4150,4886,6222,7055,8488,9322,11898,12704,13136,14501,14698,15264,15774,16756,19291,19714,20112,20472,20933,24206,25819,26220,38914,39604,39830,42055,45543,53994,54588,54794,57061,58981,59369,
chr11	47282570	47330030	flairiso13837-1_PRO_ENSG00000110514.19	1000	+	47295537	47329150	103,169,207	26	46,157,104,191,125,140,102,60,103,187,151,207,101,72,159,109,121,106,111,108,165,73,107,70,47,985,	0,242,1607,1804,2370,2880,3862,6397,6820,7296,7578,8039,11312,12925,13326,26020,26710,26936,29161,32649,41100,41694,41900,44167,46087,46475,
chr11	47282570	47330031	flairiso13838-1_PRO_ENSG00000110514.19	1000	+	47295537	47329150	103,169,207	25	46,157,104,191,254,140,102,103,187,151,207,101,84,159,109,121,106,111,108,165,73,107,70,47,986,	0,242,1607,1804,2370,2880,3862,6820,7296,7578,8039,11312,12925,13326,26020,26710,26936,29161,32649,41100,41694,41900,44167,46087,46475,
chr11	47408604	47416494	flairiso13839-1_PRO_ENSG00000165915.14	1000	+	47410094	47415363	103,169,207	10	58,309,114,122,108,90,51,133,100,1207,	0,1482,3321,3741,4795,4992,5820,6172,6455,6683,
chr11	47408604	47416494	flairiso13840-1_PRO_ENSG00000165915.14	1000	+	47410094	47415363	103,169,207	9	58,309,114,122,90,51,133,100,1207,	0,1482,3321,3741,4992,5820,6172,6455,6683,
chr11	47408604	47416494	flairiso13841-1_PTC_ENSG00000165915.14	1000	+	47410094	47415363	239,138,98	11	58,309,114,122,108,90,51,133,100,209,170,	0,1482,3321,3741,4795,4992,5820,6172,6455,6683,7720,
chr11	47465943	47553117	flairiso13842-1_PRO_ENSG00000149187.18	1000	-	47472229	47489014	103,169,207	14	2948,167,144,186,114,129,76,162,80,135,49,83,188,126,	0,6247,7144,9392,10902,11353,12933,16751,17509,18445,20806,21215,22893,87048,
chr11	47470328	47553117	flairiso13843-1_PRO_ENSG00000149187.18	1000	-	47472229	47489014	103,169,207	13	2029,144,186,114,129,76,162,80,135,49,83,188,126,	0,2759,5007,6517,6968,8548,12366,13124,14060,16421,16830,18508,82663,
chr11	47470328	47553117	flairiso13844-1_PRO_ENSG00000149187.18	1000	-	47472229	47489014	103,169,207	14	1774,167,144,186,111,129,76,162,80,135,49,83,188,126,	0,1862,2759,5007,6517,6968,8548,12366,13124,14060,16421,16830,18508,82663,
chr11	47470328	47553117	flairiso13845-1_PRO_ENSG00000149187.18	1000	-	47472229	47489014	103,169,207	14	1774,167,144,186,111,129,64,162,80,135,49,83,188,126,	0,1862,2759,5007,6517,6968,8548,12366,13124,14060,16421,16830,18508,82663,
chr11	47980726	48069877	flairiso13846-1_PRO_chr11:47980000	1000	+	47980912	48069144	103,169,207	2	282,757,	0,88394,
chr11	47980579	48130791	flairiso13847-1_NST_ENSG00000149177.13	1000	+	47980912	48130791	0,0,0	8	429,19,237,264,258,219,264,333,	0,129478,132167,140423,143033,144388,147200,149879,
chr11	57299641	57311469	flairiso13848-1_PRO_ENSG00000149115.14	1000	-	57300539	57311363	103,169,207	8	440,73,158,137,151,367,2162,232,	0,886,1242,2165,2432,2817,8753,11596,
chr11	57406955	57427115	flairiso13849-1_PRO_ENSG00000134802.18	1000	-	57407791	57426172	103,169,207	14	941,124,187,117,174,98,140,93,77,47,130,401,65,54,	0,2219,2979,7659,7977,9617,10792,14016,14341,17026,18585,19033,19632,20106,
chr11	57484535	57515702	flairiso13850-1_PRO_ENSG00000149150.9	1000	-	57485095	57514111	103,169,207	14	707,124,74,142,139,36,147,179,134,77,56,178,167,259,	0,2559,4380,4715,6688,7055,7180,9457,11495,16243,16452,16616,29422,30908,
chr11	57796519	57818446	flairiso13851-1_PRO_ENSG00000288534.1	1000	+	57801745	57816308	103,169,207	14	473,464,184,118,154,69,128,151,193,115,88,63,107,2150,	0,5213,7101,8143,9362,10395,11645,11870,12754,13589,14879,17791,18874,19777,
chr11	58579171	58620960	flairiso13852-1_PRO_ENSG00000186660.15	1000	+	58579281	58617706	103,169,207	11	451,29,210,37,102,135,51,79,115,100,3765,	0,5684,30658,31126,31781,32432,33106,33590,35057,37544,38024,
chr11	59806139	59810773	13853-1_ENST00000534340.1-0_PRO_ENSG00000166902.5	1000	-	59806346	59806793	103,169,207	4	693,149,66,534,	0,1561,3715,4100,
chr11	61792910	61797238	flairiso13854-1_NGO_chr11:61792000	1000	+	61792910	61792910	0,0,0	2	118,1733,	0,2595,
chr11	61799626	61817003	flairiso13855-1_PRO_ENSG00000149485.19	1000	-	61802410	61816929	103,169,207	12	2836,126,74,97,98,77,61,129,102,198,111,449,	0,3174,3405,3736,4043,5058,7037,11124,11347,12844,13616,16928,
chr11	61801900	61816778	flairiso13855-2_PRO_ENSG00000149485.19	1000	-	61802410	61813305	103,169,207	12	562,126,74,97,98,77,61,129,102,198,111,224,	0,900,1131,1462,1769,2784,4763,8850,9073,10570,11342,14654,
chr11	61897300	61917566	flairiso13856-1_PRO_ENSG00000167994.13	1000	-	61898277	61917367	103,169,207	9	1060,67,100,113,129,78,96,253,210,	0,2013,5141,7245,7453,10092,10264,10753,20056,
chr11	62337450	62357201	flairiso13857-1_PRO_ENSG00000162174.12	1000	+	62337977	62357009	103,169,207	3	124,201,215,	0,516,19536,
chr11	62559602	62574986	flairiso13858-1_NGO_ENSG00000255508.7	1000	-	62559602	62559602	0,0,0	10	235,125,173,205,130,144,143,64,159,310,	0,466,679,7203,7796,11362,11937,12235,12981,15074,
chr11	62575051	62591612	flairiso13859-1_PRO_ENSG00000149016.16	1000	-	62575093	62589045	103,169,207	9	1193,93,111,110,470,101,316,191,93,	0,1605,1855,2130,3509,6054,6334,13979,16468,
chr11	62624831	62629220	flairiso13860-1_NGO_ENSG00000089597.18	1000	-	62624831	62624831	0,0,0	9	1093,101,113,114,75,77,65,244,27,	0,1233,1503,1739,2028,2216,2457,3937,4362,
chr11	62690275	62706256	flairiso13861-1_PRO_ENSG00000234857.2	1000	-	62690366	62694705	103,169,207	10	246,81,81,67,142,98,135,144,82,341,	0,336,511,799,1004,2100,2387,4292,12192,15640,
chr11	62750962	62754160	13862-1_ENST00000527994.1-0_PRO_ENSG00000185670.9	1000	-	62752089	62753664	103,169,207	2	2753,35,	0,3163,
chr11	62771402	62787342	flairiso13863-1_PTC_ENSG00000162227.8	1000	+	62775783	62776433	239,138,98	11	88,160,82,151,51,95,75,221,133,129,826,	0,4368,4986,6575,6882,7466,10491,10710,11290,14857,15114,
chr11	62851989	62855885	flairiso13864-1_NGO_ENSG00000255717.7	1000	-	62851989	62851989	0,0,0	10	692,29,41,39,33,47,33,84,43,21,	0,821,1085,1562,1811,2028,2529,3143,3434,3875,
chr11	62851987	62855885	flairiso13865-1_NGO_ENSG00000255717.7	1000	-	62851987	62851987	0,0,0	9	694,29,41,39,33,33,84,43,21,	0,823,1087,1564,1813,2531,3145,3436,3877,
chr11	63574849	63614433	13866-1_ENST00000415826.3-0_PRO_ENSG00000176485.13	1000	-	63574944	63614014	103,169,207	5	197,269,103,69,49,	0,15250,23211,39150,39535,
chr11	63759891	63768775	flairiso13867-1_PRO_ENSG00000188070.9	1000	-	63763417	63768622	103,169,207	3	3978,498,292,	0,5915,8592,
chr11	63813455	63823371	flairiso13868-1_PRO_ENSG00000168005.9	1000	+	63813686	63822641	103,169,207	6	358,330,150,126,201,741,	0,4349,4760,5071,5346,9175,
chr11	63813455	63823371	flairiso13869-1_PRO_ENSG00000168005.9	1000	+	63813686	63822641	103,169,207	6	358,330,150,126,201,735,	0,4349,4760,5071,5346,9181,
chr11	63839109	63909573	flairiso13870-1_PRO_ENSG00000072518.22	1000	+	63839506	63909237	103,169,207	17	451,180,54,49,66,71,57,237,120,100,113,133,182,98,258,45,697,	0,56049,56470,59122,59498,59653,59942,60764,61449,61670,61847,63088,63491,63951,65676,69150,69767,
chr11	63939001	63957319	13871-1_ENST00000534965.5-0_PTC_ENSG00000110583.13	1000	+	63939096	63952255	239,138,98	7	101,96,96,159,84,78,2982,	0,6838,13236,13405,13754,14970,15336,
chr11	64207816	64223882	flairiso13872-1_PRO_ENSG00000149781.13	1000	+	64211300	64223492	103,169,207	14	90,234,120,169,103,108,135,50,125,107,234,125,142,570,	0,2794,3235,3458,3828,11434,11707,11923,12074,12403,12619,13199,15231,15496,
chr11	64226267	64230015	flairiso13873-1_PRO_ENSG00000149761.9	1000	+	64226652	64229990	103,169,207	6	30,498,99,98,94,166,	0,367,1300,2979,3210,3582,
chr11	64226299	64230015	flairiso13874-1_PRO_ENSG00000149761.9	1000	+	64226652	64229990	103,169,207	4	833,98,94,166,	0,2947,3178,3550,
chr11	64230566	64234278	flairiso13875-1_PRO_ENSG00000110011.13	1000	+	64230854	64234184	103,169,207	6	374,94,185,162,87,206,	0,1304,1863,2137,3327,3506,
chr11	64230566	64234278	flairiso13876-1_PRO_ENSG00000110011.13	1000	+	64230854	64234184	103,169,207	6	374,94,185,165,87,206,	0,1304,1863,2134,3327,3506,
chr11	64241620	64244126	flairiso13877-1_PRO_ENSG00000286264.2	1000	+	64242387	64244029	103,169,207	6	41,175,113,47,36,159,	0,763,1578,1830,2220,2347,
chr11	64244479	64246943	flairiso13878-1_PRO_ENSG00000173457.11	1000	-	64244773	64246673	103,169,207	4	343,33,80,528,	0,450,724,1936,
chr11	64262017	64267923	flairiso13879-1_NGO_ENSG00000149782.13	1000	+	64262017	64262017	0,0,0	15	59,155,162,100,105,92,154,36,193,154,77,90,58,87,571,	0,389,629,1480,1673,2003,2933,3174,3292,3868,4108,4297,4477,5167,5335,
chr11	64359161	64372215	flairiso13880-1_PRO_ENSG00000162302.13	1000	+	64359235	64371480	103,169,207	16	129,72,219,116,108,81,104,151,129,134,94,174,195,160,164,933,	0,216,1001,1315,1972,2307,2480,2690,8970,9306,9542,10284,10537,11063,11401,12121,
chr11	64359161	64372215	flairiso13881-1_PTC_ENSG00000162302.13	1000	+	64359235	64360228	239,138,98	17	129,26,219,116,108,81,104,151,165,129,113,94,174,195,160,164,933,	0,216,1001,1315,1972,2307,2480,2690,6139,8970,9327,9542,10284,10537,11063,11401,12121,
chr11	64789136	64803214	flairiso13882-1_PRO_ENSG00000168067.12	1000	-	64789536	64803149	103,169,207	31	488,56,71,87,69,178,104,59,118,61,80,85,42,89,106,34,39,44,59,79,108,82,63,73,43,48,56,65,91,58,161,	0,593,752,1051,1257,2772,3035,3227,7136,7356,7497,7672,7845,7967,8138,8364,8489,9657,10284,10468,10972,11174,11627,11974,12442,12573,12929,13282,13426,13748,13917,
chr11	64894545	64902601	flairiso13883-1_NGO_ENSG00000110046.13	1000	-	64894545	64894545	0,0,0	15	664,153,155,122,83,73,136,85,102,207,136,209,215,127,92,	0,744,1916,2202,2866,3125,3293,3540,3715,4090,5948,6338,7416,7714,7964,
chr11	64925793	64934475	flairiso13884-1_PRO_ENSG00000068971.14	1000	+	64926770	64933844	103,169,207	13	140,197,102,93,131,60,109,54,51,120,128,102,779,	0,918,2008,2272,2501,4528,4687,5642,5765,5955,6971,7351,7903,
chr11	65027438	65040570	flairiso13885-1_PRO_ENSG00000273003.1	1000	+	65027537	65039792	103,169,207	8	198,36,121,116,148,144,255,885,	0,4729,4992,7408,7620,8081,11136,12247,
chr11	65122182	65127356	13886-1_ENST00000524482.5_NGO_ENSG00000149792.9	1000	+	65122182	65122182	0,0,0	4	158,151,125,1631,	0,2319,3305,3543,
chr11	65261961	65298685	flairiso13887-1_PRO_ENSG00000285816.1	1000	+	65262292	65297713	103,169,207	18	410,125,92,58,107,194,89,156,63,43,125,39,74,109,107,60,127,1014,	0,4620,5515,6710,13930,16768,17576,19030,19708,20517,25754,27088,27837,32191,32584,33578,33902,35710,
chr11	65261961	65322092	flairiso13888-1_PRO_ENSG00000285816.1	1000	+	65262292	65320582	103,169,207	18	410,125,92,58,107,194,89,156,63,43,125,39,74,109,107,60,127,1549,	0,4620,5515,6710,13930,16768,17576,19030,19708,20517,25754,27088,27837,32191,32584,33578,33902,58582,
chr11	65314865	65322092	flairiso13889-1_PRO_chr11:65314000	1000	+	65320898	65321531	103,169,207	2	89,1571,	0,5656,
chr11	65314865	65322417	flairiso13889-2_PRO_chr11:65314000	1000	+	65320898	65321531	103,169,207	2	89,1896,	0,5656,
chr11	65386636	65413522	13890-1_ENST00000416776.6-0_PRO_ENSG00000126391.14	1000	+	65387036	65411360	103,169,207	10	125,85,168,59,167,222,124,144,205,2281,	0,400,2724,7404,7622,10162,13099,14087,18227,24605,
chr11	65386636	65413522	flairiso13891-1_PRO_ENSG00000126391.14	1000	+	65387036	65411360	103,169,207	9	125,85,59,167,222,124,144,205,2281,	0,400,7404,7622,10162,13099,14087,18227,24605,
chr11	65576061	65592650	flairiso13892-1_PRO_ENSG00000173442.13	1000	+	65576302	65592302	103,169,207	18	345,58,96,54,179,143,69,41,158,49,633,70,56,124,100,74,115,448,	0,3016,3279,3874,4019,4275,4996,5149,8179,8424,8897,13689,13874,14025,14431,15738,15914,16141,
chr11	65576061	65592650	flairiso13893-1_PRO_ENSG00000173442.13	1000	+	65576302	65592302	103,169,207	19	345,58,96,54,179,143,69,163,427,158,49,633,70,56,124,100,74,115,448,	0,3016,3279,3874,4019,4275,4996,5149,5477,8179,8424,8897,13689,13874,14025,14431,15738,15914,16141,
chr11	65576045	65592650	flairiso13894-1_PRO_ENSG00000173442.13	1000	+	65576302	65592302	103,169,207	18	361,58,96,54,179,143,69,116,158,49,633,70,56,124,100,74,115,448,	0,3032,3295,3890,4035,4291,5012,5165,8195,8440,8913,13705,13890,14041,14447,15754,15930,16157,
chr11	65581523	65592650	flairiso13895-1_NGO_ENSG00000173442.13	1000	+	65581523	65581523	0,0,0	11	442,158,49,633,70,56,124,100,74,115,448,	0,2717,2962,3435,8227,8412,8563,8969,10276,10452,10679,
chr11	65583509	65592650	flairiso13896-1_NGO_ENSG00000173442.13	1000	+	65583509	65583509	0,0,0	11	256,158,49,633,70,56,124,100,74,115,448,	0,731,976,1449,6241,6426,6577,6983,8290,8466,8693,
chr11	65623943	65637439	flairiso13897-1_NGO_ENSG00000197136.5	1000	+	65623943	65623943	0,0,0	23	18,172,111,92,110,106,93,151,133,178,109,130,59,216,254,231,104,148,231,275,134,299,674,	0,251,527,981,1227,1461,1708,1960,2960,3461,4651,4875,5413,5576,6407,10182,10594,11029,11274,11585,12230,12447,12822,
chr11	65624284	65637439	flairiso13898-1_NGO_ENSG00000197136.5	1000	+	65624284	65624284	0,0,0	22	82,111,92,110,106,93,151,145,178,109,130,59,216,254,231,104,148,231,275,134,299,674,	0,186,640,886,1120,1367,1619,2619,3120,4310,4534,5072,5235,6066,9841,10253,10688,10933,11244,11889,12106,12481,
chr11	65890113	65892023	flairiso13899-1_PRO_chr11:65890000	1000	+	65890783	65891392	103,169,207	2	766,1096,	0,814,
chr11	65892220	65900419	13900-1_ENST00000532401.1-0_PRO_ENSG00000175592.9	1000	-	65893288	65900339	103,169,207	4	1076,103,198,179,	0,1793,4588,8020,
chr11	65998432	66002157	flairiso13901-1_PRO_ENSG00000175376.9	1000	-	65998598	66000389	103,169,207	6	311,48,109,109,203,118,	0,917,1134,1620,1870,3607,
chr11	66257619	66267859	flairiso13902-1_PRO_ENSG00000174996.12	1000	+	66258594	66266956	103,169,207	16	111,276,231,70,223,88,102,174,100,50,68,109,159,125,58,987,	0,927,4122,4503,5194,6040,6231,6426,6725,7403,7548,8035,8234,8473,8813,9253,
chr11	66257619	66267860	flairiso13903-1_PRO_ENSG00000174996.12	1000	+	66258594	66266956	103,169,207	16	111,239,231,70,223,88,102,174,100,50,68,109,159,125,58,988,	0,964,4122,4503,5194,6040,6231,6426,6725,7403,7548,8035,8234,8473,8813,9253,
chr11	66332067	66336436	flairiso13904-1_PRO_ENSG00000174791.11	1000	-	66332275	66336402	103,169,207	10	685,152,132,120,738,92,73,115,181,120,	0,1190,1459,1851,2446,3339,3542,3694,3910,4249,
chr11	66563469	66568606	13905-1_ENST00000524994.6-0_PRO_ENSG00000174080.12	1000	-	66563932	66568486	103,169,207	13	538,59,91,65,120,81,97,146,111,76,219,99,333,	0,618,1088,1272,1417,2201,2361,2552,2821,3776,3974,4514,4804,
chr11	66685251	66696402	flairiso13906-1_NGO_ENSG00000173898.15	1000	-	66685251	66685251	0,0,0	18	853,43,174,221,51,76,143,197,85,139,245,375,205,131,261,90,225,126,	0,1146,1742,2175,2616,2752,2917,3401,3844,4553,4787,6032,7284,7718,7934,8520,8887,11025,
chr11	66744819	66843322	flairiso13907-1_PRO_ENSG00000173715.18	1000	+	66759071	66843234	103,169,207	15	100,54,110,84,56,72,193,151,147,122,111,99,79,221,154,	0,14223,43340,51461,55821,56211,59178,69045,71233,76823,77744,83446,93547,98029,98349,
chr11	66744819	66843322	flairiso13908-1_PRO_ENSG00000173715.18	1000	+	66759071	66843234	103,169,207	15	100,54,110,84,56,72,193,151,147,122,111,99,76,221,154,	0,14223,43340,51461,55821,56211,59178,69045,71233,76823,77744,83446,93550,98029,98349,
chr11	66744773	66843322	flairiso13909-1_PRO_ENSG00000173715.18	1000	+	66796304	66843234	103,169,207	14	146,54,84,56,72,196,151,147,122,111,99,76,221,154,	0,14269,51507,55867,56257,59221,69091,71279,76869,77790,83492,93596,98075,98395,
chr11	66848519	66863857	flairiso13910-1_NGO_ENSG00000173599.15	1000	-	66848519	66848519	0,0,0	12	628,141,249,180,245,250,241,157,222,90,145,84,	0,710,1091,1417,1700,2154,2520,3270,3919,4227,4719,15254,
chr11	67056846	67072017	flairiso13911-1_PRO_ENSG00000173156.7	1000	+	67056902	67071602	103,169,207	4	188,88,110,583,	0,9049,9891,14588,
chr11	67289401	67302483	flairiso13912-1_PTC_ENSG00000172932.16	1000	+	67289460	67291495	239,138,98	15	149,136,117,46,144,190,67,82,62,131,158,117,164,92,365,	0,676,928,2074,2201,2589,9656,10128,10425,10591,11588,11880,12086,12330,12717,
chr11	67303529	67312602	flairiso13913-1_PRO_ENSG00000172830.13	1000	+	67303625	67311887	103,169,207	13	162,38,235,125,72,66,94,129,47,147,201,274,1012,	0,588,1243,3308,3512,3841,4316,4644,4882,5867,6238,6536,8061,
chr11	67351547	67353534	13914-1_ENST00000531239.2-0_PRO_ENSG00000175482.9	1000	-	67351994	67352764	103,169,207	4	472,112,90,171,	0,1143,1440,1816,
chr11	67391985	67398410	flairiso13915-1_PRO_ENSG00000172613.8	1000	+	67392044	67397559	103,169,207	11	93,71,129,73,100,110,110,65,138,208,947,	0,175,668,1552,1705,3730,3926,4125,4277,5193,5478,
chr11	67391985	67398410	flairiso13916-1_PTC_ENSG00000172613.8	1000	+	67392044	67393614	239,138,98	7	93,295,110,65,138,208,947,	0,1510,3926,4125,4277,5193,5478,
chr11	67464357	67469251	flairiso13917-1_PRO_ENSG00000172663.9	1000	-	67464613	67469192	103,169,207	7	339,54,45,77,63,65,233,	0,445,698,2954,3143,3670,4661,
chr11	67491767	67495279	flairiso13918-1_NGO_ENSG00000110697.13	1000	-	67491767	67491767	0,0,0	8	529,129,184,150,149,117,111,203,	0,1166,1642,1920,2154,2476,3078,3309,
chr11	67491767	67496205	flairiso13919-1_NGO_ENSG00000110697.13	1000	-	67491767	67491767	0,0,0	10	529,129,184,150,149,117,111,149,165,28,	0,1166,1642,1920,2154,2476,3078,3309,3670,4410,
chr11	68261462	68271947	flairiso13920-1_PRO_ENSG00000171067.11	1000	-	68261644	68263767	103,169,207	4	1456,175,198,302,	0,2229,6591,10183,
chr11	68261337	68271971	flairiso13921-1_PRO_ENSG00000171067.11	1000	-	68261644	68263767	103,169,207	5	388,188,175,198,115,	0,1393,2354,6716,10519,
chr11	68312590	68375421	flairiso13922-1_PRO_ENSG00000162337.12	1000	+	68312714	68375289	103,169,207	6	215,397,198,197,132,191,	0,35256,45059,51156,52980,62640,
chr11	68406551	68449272	flairiso13923-1_NGO_ENSG00000162337.12	1000	+	68406551	68406551	0,0,0	15	262,227,185,324,200,209,191,210,126,237,111,237,140,98,464,	0,3362,4884,7137,9776,16937,18550,19426,23023,27050,30337,31894,33225,39884,42257,
chr11	68406783	68449272	flairiso13923-2_NGO_ENSG00000162337.12	1000	+	68406783	68406783	0,0,0	15	30,227,185,324,200,209,191,210,126,237,111,237,140,98,464,	0,3130,4652,6905,9544,16705,18318,19194,22791,26818,30105,31662,32993,39652,42025,
chr11	68413704	68449272	flairiso13924-1_NGO_ENSG00000162337.12	1000	+	68413704	68413704	0,0,0	12	308,204,209,191,210,126,237,111,237,140,98,464,	0,2623,9784,11397,12273,15870,19897,23184,24741,26072,32731,35104,
chr11	68903912	68930434	flairiso13925-1_PRO_ENSG00000132740.10	1000	+	68903952	68929361	103,169,207	8	126,170,193,98,164,201,148,1252,	0,2156,4232,4621,7527,10910,13823,25270,
chr11	68903862	68940601	flairiso13926-1_PTC_ENSG00000132740.10	1000	+	68903952	68908148	239,138,98	14	176,193,98,164,201,148,175,183,119,95,124,855,173,1068,	0,4282,4671,7577,10960,13873,25320,29436,29932,30601,31436,32374,34319,35671,
chr11	69048960	69088440	flairiso13927-1_PRO_ENSG00000162341.18	1000	+	69048997	69087953	103,169,207	25	146,65,77,178,117,107,73,100,66,65,101,82,87,120,60,129,50,100,72,77,82,83,82,95,566,	0,5072,5760,6214,8617,13923,14934,18545,21469,22395,22962,23666,23954,29521,29773,29931,30873,32439,34984,36249,36710,36887,37562,38151,38914,
chr11	69048933	69088429	flairiso13928-1_PRO_ENSG00000162341.18	1000	+	69048997	69087953	103,169,207	23	173,65,77,178,117,107,73,103,66,65,101,82,84,120,60,129,72,77,82,83,82,95,555,	0,5099,5787,6241,8644,13950,14961,18569,21496,22422,22989,23693,23984,29548,29800,29958,35011,36276,36737,36914,37589,38178,38941,
chr11	69048933	69088494	flairiso13929-1_PRO_ENSG00000162341.18	1000	+	69048997	69087953	103,169,207	23	173,65,117,107,73,103,66,65,101,82,87,120,60,129,50,100,72,77,82,83,82,95,620,	0,5099,8644,13950,14961,18569,21496,22422,22989,23693,23981,29548,29800,29958,30900,32466,35011,36276,36737,36914,37589,38178,38941,
chr11	70270689	70278510	flairiso13930-1_PRO_ENSG00000131626.19	1000	+	70272172	70278148	103,169,207	3	225,264,578,	0,1483,7243,
chr11	70398540	70436575	flairiso13931-1_PRO_ENSG00000085733.16	1000	+	70407297	70436408	103,169,207	20	74,97,87,74,130,111,55,111,111,111,111,56,70,149,90,178,72,94,279,294,	0,6724,8757,8977,11290,16001,17122,18472,21205,21859,22929,24399,26791,30510,32650,34560,35106,36485,36925,37741,
chr11	71787517	71801234	13932-1_ENST00000510443.5-0_NGO_ENSG00000158483.17	1000	+	71787517	71787517	0,0,0	5	115,63,84,150,1674,	0,2265,4218,8499,12043,
chr11	72002864	72013145	flairiso13933-2_NGO_ENSG00000137497.18	1000	-	72002864	72002864	0,0,0	13	674,213,117,177,137,229,247,158,219,120,69,42,251,	0,1022,1360,1775,2368,3170,4324,5823,6102,6403,7921,9536,10030,
chr11	72002864	72014893	flairiso13933-3_NGO_ENSG00000137497.18	1000	-	72002864	72002864	0,0,0	13	674,213,117,177,137,229,247,158,219,120,69,42,1999,	0,1022,1360,1775,2368,3170,4324,5823,6102,6403,7921,9536,10030,
chr11	72002864	72015493	flairiso13933-4_NGO_ENSG00000137497.18	1000	-	72002864	72002864	0,0,0	13	674,213,117,177,137,229,247,158,219,120,69,42,2599,	0,1022,1360,1775,2368,3170,4324,5823,6102,6403,7921,9536,10030,
chr11	72002864	72013312	flairiso13934-1_NGO_ENSG00000137497.18	1000	-	72002864	72002864	0,0,0	12	674,213,117,177,137,229,247,158,219,120,69,418,	0,1022,1360,1775,2368,3170,4324,5823,6102,6403,7921,10030,
chr11	72002864	72013528	flairiso13934-2_NGO_ENSG00000137497.18	1000	-	72002864	72002864	0,0,0	12	674,213,117,177,137,229,247,158,219,120,69,634,	0,1022,1360,1775,2368,3170,4324,5823,6102,6403,7921,10030,
chr11	72002864	72013745	flairiso13934-3_NGO_ENSG00000137497.18	1000	-	72002864	72002864	0,0,0	12	674,213,117,177,137,229,247,158,219,120,69,851,	0,1022,1360,1775,2368,3170,4324,5823,6102,6403,7921,10030,
chr11	72002864	72014576	flairiso13934-4_NGO_ENSG00000137497.18	1000	-	72002864	72002864	0,0,0	12	674,213,117,177,137,229,247,158,219,120,69,1682,	0,1022,1360,1775,2368,3170,4324,5823,6102,6403,7921,10030,
chr11	72097291	72103297	flairiso13935-1_PRO_ENSG00000149357.10	1000	-	72097654	72103224	103,169,207	5	615,127,78,146,115,	0,997,1489,1819,5891,
chr11	72576141	72590419	flairiso13936-1_PRO_ENSG00000186642.16	1000	-	72577383	72583458	103,169,207	23	1453,107,39,113,100,75,48,88,123,71,123,78,113,178,73,64,40,112,131,66,42,75,228,	0,2091,2334,2755,3142,3392,4435,4744,5215,5735,6302,7296,8059,8409,8730,9229,9412,9928,12642,13033,13609,13765,14050,
chr11	72685074	72726771	flairiso13937-1_PRO_ENSG00000186635.15	1000	-	72685663	72713187	103,169,207	32	607,150,64,51,83,146,114,118,69,87,148,106,213,164,52,196,103,136,135,175,183,86,200,107,203,121,70,144,131,68,170,152,	0,967,2364,2613,3380,8250,8617,9905,10312,10467,10643,11474,11908,12248,12523,12836,13930,14342,16574,17830,19077,20730,22100,24795,25310,25946,26355,27121,27363,28101,29077,41545,
chr11	72685074	72703062	flairiso13938-1_PRO_ENSG00000186635.15	1000	-	72685663	72702935	103,169,207	21	607,150,64,51,83,33,146,114,118,69,87,148,106,213,164,52,196,103,136,135,158,	0,967,2364,2613,3380,7678,8250,8617,9905,10312,10467,10643,11474,11908,12248,12523,12836,13930,14342,16574,17830,
chr11	72754728	72781893	flairiso13939-1_PRO_ENSG00000214530.10	1000	-	72755729	72781181	103,169,207	6	414,53,104,148,320,230,	0,972,3801,4505,26246,26935,
chr11	73359832	73369091	flairiso13940-1_NGO_ENSG00000110237.5	1000	+	73359832	73359832	0,0,0	12	120,214,74,200,302,250,87,68,149,175,270,1508,	0,487,1255,2207,2600,3373,3914,4339,4619,5557,5845,7751,
chr11	73760304	73762113	flairiso13941-1_NGO_chr11:73760000	1000	+	73760304	73760304	0,0,0	3	81,659,377,	0,277,1432,
chr11	73760321	73762719	flairiso13942-1_NGO_chr11:73760000	1000	+	73760321	73760321	0,0,0	2	919,983,	0,1415,
chr11	77322016	77411944	flairiso13943-1_PRO_ENSG00000149269.10	1000	-	77323273	77392520	103,169,207	15	1344,138,197,100,118,113,49,64,175,120,38,148,101,211,171,	0,10713,14069,15307,18629,21802,27222,31519,33651,36881,52311,57224,57877,70314,89757,
chr11	77322947	77411944	flairiso13943-2_PRO_ENSG00000149269.10	1000	-	77323273	77392520	103,169,207	15	413,138,197,100,118,113,49,64,175,120,38,148,101,211,171,	0,9782,13138,14376,17698,20871,26291,30588,32720,35950,51380,56293,56946,69383,88826,
```
